# A machine learning based method for the identification of functionally important genes

**DOI:** 10.1101/2022.06.08.495277

**Authors:** Gourab Das, Indira Ghosh

## Abstract

Deciphering complex mechanisms underlying communicable and non-communicable diseases require comprehensive analysis of genetic factors and interactions between them. Experimental identification of genes related to pathogen’s virulence and human diseases is effective but laborious, time consuming and costly. Consequently, many genetic factors associated with pathogenesis or disease still remain to be unknown. In present work, a normalized point wise mutual information (nPMI) driven computational method has been developed to identify the association between biological entities (genes) and physiological responses utilizing published literatures in PubMed. Association prediction models are then developed using machine learning approach for four different datasets including virulent genes from two bacterial species (*E. coli* and *S. enterica*) and stress responsive genes from two plant species (*A. thaliana* and *O. sativa*). This approach provides a generic platform for identifying association of genes in diverse biological systems (host and pathogen) and provide up-to-date estimate of association measures of the genes with stress, virulence. In future, the causal relation between them may be of research importance.

## supplementary_08062022 for "A machine learning based method for the identification of functionally important genes": resamp_summary_ath.txt

```
Train-Test Split ratio: 90:10

Call:
summary.resamples(object = summres)

Models: lda, glm, svm 
Number of resamples: 50 

Accuracy 
         Min.   1st Qu.    Median      Mean   3rd Qu.      Max. NA's
lda 0.4000000 0.5333333 0.6000000 0.5884444 0.6409420 0.7555556    0
glm 0.4130435 0.5333333 0.5777778 0.5761643 0.6222222 0.7111111    0
svm 0.4000000 0.5777778 0.6222222 0.6097005 0.6521739 0.7391304    0

AUC 
         Min.   1st Qu.    Median      Mean   3rd Qu.      Max. NA's
lda 0.4150198 0.5800395 0.6116601 0.6147875 0.6524209 0.7747036    0
glm 0.4229249 0.5662055 0.6089015 0.6093067 0.6615613 0.8122530    0
svm 0.4288538 0.5983202 0.6462451 0.6372217 0.6847826 0.7865613    0

Balanced_Accuracy 
         Min.   1st Qu.    Median      Mean   3rd Qu.      Max. NA's
lda 0.3982213 0.5360672 0.5983202 0.5882905 0.6398633 0.7549407    0
glm 0.4166667 0.5326087 0.5755929 0.5759717 0.6205534 0.7144269    0
svm 0.4021739 0.5780632 0.6235178 0.6122958 0.6571146 0.7386364    0

Detection_Rate 
         Min.   1st Qu.    Median      Mean   3rd Qu.      Max. NA's
lda 0.1555556 0.2500000 0.2888889 0.2804444 0.3111111 0.3555556    0
glm 0.1739130 0.2444444 0.2826087 0.2756812 0.3111111 0.4222222    0
svm 0.2000000 0.3060386 0.3516908 0.3442126 0.3879227 0.4666667    0

F1 
         Min.   1st Qu.    Median      Mean   3rd Qu.      Max. NA's
lda 0.3414634 0.5141557 0.5909091 0.5756281 0.6253501 0.7441860    0
glm 0.3902439 0.5116279 0.5714976 0.5623488 0.6086957 0.7450980    0
svm 0.4390244 0.6050041 0.6407547 0.6358899 0.6806383 0.7692308    0

Kappa 
          Min.    1st Qu.    Median      Mean   3rd Qu.      Max. NA's
lda -0.2041625 0.07170655 0.1972179 0.1766139 0.2801991 0.5103858    0
glm -0.1651032 0.06528190 0.1517849 0.1519047 0.2418236 0.4259078    0
svm -0.1946903 0.15597236 0.2463054 0.2234199 0.3101697 0.4772727    0

logLoss 
         Min.   1st Qu.    Median      Mean   3rd Qu.      Max. NA's
lda 0.5723241 0.6832786 0.7431129 0.7434412 0.7781783 1.0933201    0
glm 0.5665533 0.6755358 0.7513216 0.7453192 0.7786236 0.9519584    0
svm 0.6376298 0.6618183 0.6748830 0.6870173 0.6932529 0.8657299    0

Neg_Pred_Value 
         Min.   1st Qu.    Median      Mean   3rd Qu.      Max. NA's
lda 0.4230769 0.5555556 0.6086957 0.5987973 0.6470588 0.7500000    0
glm 0.4210526 0.5416667 0.5909091 0.5902192 0.6202791 0.8125000    0
svm 0.3888889 0.6139291 0.6602564 0.6584355 0.7121849 0.8888889    0

Pos_Pred_Value 
         Min.   1st Qu.    Median      Mean   3rd Qu.      Max. NA's
lda 0.3684211 0.5238095 0.5773810 0.5821219 0.6299342 0.7777778    0
glm 0.4074074 0.5222567 0.5638587 0.5661771 0.6153846 0.6875000    0
svm 0.4074074 0.5425022 0.5885580 0.5862337 0.6147643 0.7272727    0

prAUC 
         Min.   1st Qu.    Median      Mean   3rd Qu.      Max. NA's
lda 0.4462746 0.5453778 0.5783771 0.5790105 0.6142271 0.7113911    0
glm 0.4495925 0.5357649 0.5672992 0.5739857 0.6140135 0.7565627    0
svm 0.4360446 0.5642137 0.5944085 0.5979024 0.6303697 0.7555293    0

Precision 
         Min.   1st Qu.    Median      Mean   3rd Qu.      Max. NA's
lda 0.3684211 0.5238095 0.5773810 0.5821219 0.6299342 0.7777778    0
glm 0.4074074 0.5222567 0.5638587 0.5661771 0.6153846 0.6875000    0
svm 0.4074074 0.5425022 0.5885580 0.5862337 0.6147643 0.7272727    0

Recall 
         Min.   1st Qu.    Median      Mean   3rd Qu.      Max. NA's
lda 0.3181818 0.5113636 0.5909091 0.5763636 0.6363636 0.7272727    0
glm 0.3636364 0.5000000 0.5909091 0.5663636 0.6363636 0.8636364    0
svm 0.4090909 0.6363636 0.7272727 0.7072727 0.8068182 0.9545455    0

Sensitivity 
         Min.   1st Qu.    Median      Mean   3rd Qu.      Max. NA's
lda 0.3181818 0.5113636 0.5909091 0.5763636 0.6363636 0.7272727    0
glm 0.3636364 0.5000000 0.5909091 0.5663636 0.6363636 0.8636364    0
svm 0.4090909 0.6363636 0.7272727 0.7072727 0.8068182 0.9545455    0

Specificity 
         Min.   1st Qu.    Median      Mean   3rd Qu.      Max. NA's
lda 0.3478261 0.5326087 0.5960145 0.6002174 0.6884058 0.8260870    0
glm 0.3333333 0.5217391 0.5652174 0.5855797 0.6630435 0.7826087    0
svm 0.2608696 0.4347826 0.5108696 0.5173188 0.6086957 0.7826087    0

Train-Test Split ratio: 80:20

Call:
summary.resamples(object = summres)

Models: lda, glm, svm 
Number of resamples: 50 

Accuracy 
         Min.   1st Qu.    Median      Mean  3rd Qu.      Max. NA's
lda 0.4000000 0.5062500 0.5695513 0.5684847 0.625000 0.7500000    0
glm 0.4250000 0.5250000 0.5750000 0.5715732 0.621189 0.7435897    0
svm 0.4871795 0.5609756 0.6000000 0.6014772 0.650000 0.7000000    0

AUC 
         Min.   1st Qu.    Median      Mean   3rd Qu.      Max. NA's
lda 0.3850000 0.5470536 0.5928571 0.5970490 0.6493750 0.7869674    0
glm 0.4461153 0.5375595 0.5971131 0.6070846 0.6613095 0.8208020    0
svm 0.4375000 0.5671053 0.6447368 0.6313564 0.6737782 0.8045113    0

Balanced_Accuracy 
         Min.   1st Qu.    Median      Mean   3rd Qu.      Max. NA's
lda 0.3984962 0.5062500 0.5697368 0.5680865 0.6271930 0.7468672    0
glm 0.4223058 0.5250000 0.5738409 0.5716328 0.6245301 0.7421053    0
svm 0.4894737 0.5599467 0.6059524 0.6034549 0.6491541 0.7017544    0

Detection_Rate 
         Min.   1st Qu.    Median      Mean   3rd Qu.  Max. NA's
lda 0.1538462 0.2271341 0.2873671 0.2756751 0.3250000 0.375    0
glm 0.1707317 0.2439024 0.2682927 0.2756829 0.3057692 0.400    0
svm 0.2195122 0.3000000 0.3250000 0.3284353 0.3567308 0.450    0

F1 
         Min.   1st Qu.    Median      Mean   3rd Qu.      Max. NA's
lda 0.3529412 0.4678571 0.5714286 0.5572363 0.6341463 0.7222222    0
glm 0.3783784 0.5000000 0.5500000 0.5601341 0.6181319 0.7441860    0
svm 0.4864865 0.5853659 0.6150794 0.6201279 0.6627907 0.7346939    0

Kappa 
           Min.   1st Qu.    Median      Mean   3rd Qu.      Max. NA's
lda -0.20300752 0.0125000 0.1393890 0.1360702 0.2527985 0.4962217    0
glm -0.15577889 0.0500000 0.1478643 0.1430372 0.2468971 0.4854881    0
svm -0.02094241 0.1193168 0.2107056 0.2058729 0.2986776 0.4014963    0

logLoss 
         Min.   1st Qu.    Median      Mean   3rd Qu.      Max. NA's
lda 0.5718008 0.6826808 0.7622356 0.7569006 0.8103170 1.0418528    0
glm 0.5516311 0.6707065 0.7609779 0.7534724 0.8082511 1.1131980    0
svm 0.6342161 0.6594629 0.6760806 0.6889193 0.6978956 0.9001172    0

Neg_Pred_Value 
     Min.   1st Qu.    Median      Mean   3rd Qu.      Max. NA's
lda 0.375 0.5200000 0.5789474 0.5822571 0.6492647 0.7391304    0
glm 0.450 0.5244361 0.5811404 0.5852169 0.6351675 0.8125000    0
svm 0.500 0.5889037 0.6282895 0.6379220 0.6860795 0.8888889    0

Pos_Pred_Value 
         Min.   1st Qu.    Median      Mean   3rd Qu.      Max. NA's
lda 0.3684211 0.5046296 0.5527778 0.5564214 0.6137124 0.7647059    0
glm 0.3888889 0.5228833 0.5555556 0.5618942 0.6086957 0.7647059    0
svm 0.4782609 0.5416667 0.5819892 0.5817385 0.6190476 0.7142857    0

prAUC 
         Min.   1st Qu.    Median      Mean   3rd Qu.      Max. NA's
lda 0.4160459 0.5253416 0.5550736 0.5643571 0.6042112 0.7257771    0
glm 0.4429248 0.5142147 0.5592213 0.5727049 0.6174329 0.7741193    0
svm 0.4505827 0.5403979 0.5960087 0.5923861 0.6347216 0.7436256    0

Precision 
         Min.   1st Qu.    Median      Mean   3rd Qu.      Max. NA's
lda 0.3684211 0.5046296 0.5527778 0.5564214 0.6137124 0.7647059    0
glm 0.3888889 0.5228833 0.5555556 0.5618942 0.6086957 0.7647059    0
svm 0.4782609 0.5416667 0.5819892 0.5817385 0.6190476 0.7142857    0

Recall 
         Min. 1st Qu.    Median      Mean   3rd Qu.      Max. NA's
lda 0.3157895  0.4625 0.5894737 0.5653158 0.6500000 0.7500000    0
glm 0.3500000  0.5000 0.5500000 0.5657895 0.6315789 0.8421053    0
svm 0.4500000  0.6000 0.6500000 0.6740526 0.7368421 0.9473684    0

Sensitivity 
         Min. 1st Qu.    Median      Mean   3rd Qu.      Max. NA's
lda 0.3157895  0.4625 0.5894737 0.5653158 0.6500000 0.7500000    0
glm 0.3500000  0.5000 0.5500000 0.5657895 0.6315789 0.8421053    0
svm 0.4500000  0.6000 0.6500000 0.6740526 0.7368421 0.9473684    0

Specificity 
         Min.   1st Qu.    Median      Mean   3rd Qu.      Max. NA's
lda 0.3000000 0.5238095 0.5714286 0.5708571 0.6190476 0.8095238    0
glm 0.3809524 0.5238095 0.5714286 0.5774762 0.6190476 0.8000000    0
svm 0.2500000 0.4565476 0.5369048 0.5328571 0.6000000 0.8000000    0

Train-Test Split ratio: 70:30

Call:
summary.resamples(object = summres)

Models: lda, glm, svm 
Number of resamples: 50 

Accuracy 
         Min.   1st Qu.    Median      Mean   3rd Qu.      Max. NA's
lda 0.3888889 0.5277778 0.5916667 0.5761587 0.6285714 0.7428571    0
glm 0.4000000 0.4857143 0.5714286 0.5699841 0.6285714 0.7428571    0
svm 0.4857143 0.5744048 0.6337302 0.6301429 0.6571429 0.8000000    0

AUC 
         Min.   1st Qu.    Median      Mean   3rd Qu.      Max. NA's
lda 0.4281046 0.5265523 0.5910494 0.5837618 0.6462418 0.7875817    0
glm 0.3549383 0.4998638 0.5767974 0.5839379 0.6584967 0.7908497    0
svm 0.4444444 0.5962691 0.6486928 0.6504158 0.6952614 0.8660131    0

Balanced_Accuracy 
         Min.   1st Qu.    Median      Mean   3rd Qu.      Max. NA's
lda 0.3888889 0.5277778 0.5898693 0.5756536 0.6290850 0.7418301    0
glm 0.3970588 0.4836601 0.5735294 0.5691830 0.6286765 0.7450980    0
svm 0.4918301 0.5808824 0.6356209 0.6325163 0.6629902 0.8039216    0

Detection_Rate 
         Min.   1st Qu.    Median      Mean   3rd Qu.      Max. NA's
lda 0.1111111 0.2285714 0.2857143 0.2737619 0.3142857 0.4000000    0
glm 0.1428571 0.2055556 0.2674603 0.2608095 0.3142857 0.4000000    0
svm 0.2571429 0.3142857 0.3714286 0.3585238 0.4000000 0.4571429    0

F1 
         Min.   1st Qu.    Median      Mean   3rd Qu.      Max. NA's
lda 0.2666667 0.5035714 0.5590278 0.5589524 0.6285714 0.7368421    0
glm 0.3225806 0.4476190 0.5677656 0.5422252 0.6308271 0.7567568    0
svm 0.5142857 0.6163004 0.6583333 0.6584802 0.7072581 0.8205128    0

Kappa 
           Min.     1st Qu.    Median      Mean   3rd Qu.      Max. NA's
lda -0.22222222  0.05555556 0.1803728 0.1512987 0.2577488 0.4844517    0
glm -0.20689655 -0.03278689 0.1463415 0.1382888 0.2571414 0.4878049    0
svm -0.01612903  0.15964419 0.2701693 0.2637611 0.3220326 0.6029173    0

logLoss 
         Min.   1st Qu.    Median      Mean   3rd Qu.      Max. NA's
lda 0.5596548 0.7071116 0.7941485 0.8024242 0.8744196 1.1030945    0
glm 0.5837804 0.7104993 0.8076667 0.8046382 0.8675627 1.1371669    0
svm 0.6266613 0.6637238 0.6762232 0.6886155 0.7022839 0.7759756    0

Neg_Pred_Value 
         Min.   1st Qu.    Median      Mean   3rd Qu.      Max. NA's
lda 0.4000000 0.5316742 0.5909091 0.5886811 0.6470588 0.7857143    0
glm 0.4285714 0.5000000 0.5895722 0.5815590 0.6428571 0.8000000    0
svm 0.5000000 0.6121795 0.6666667 0.6817962 0.7500000 0.9230769    0

Pos_Pred_Value 
         Min.   1st Qu.    Median      Mean   3rd Qu.      Max. NA's
lda 0.3333333 0.5228833 0.5894737 0.5660717 0.6250000 0.7500000    0
glm 0.3571429 0.4713622 0.5603865 0.5609755 0.6299342 0.7333333    0
svm 0.4800000 0.5579710 0.6000000 0.6070837 0.6299342 0.9090909    0

prAUC 
         Min.   1st Qu.    Median      Mean   3rd Qu.      Max. NA's
lda 0.4456485 0.4945261 0.5528454 0.5471873 0.5871644 0.7333722    0
glm 0.4011644 0.4884109 0.5420048 0.5513566 0.6008233 0.7382182    0
svm 0.4417275 0.5563254 0.5976908 0.6004997 0.6360899 0.8240511    0

Precision 
         Min.   1st Qu.    Median      Mean   3rd Qu.      Max. NA's
lda 0.3333333 0.5228833 0.5894737 0.5660717 0.6250000 0.7500000    0
glm 0.3571429 0.4713622 0.5603865 0.5609755 0.6299342 0.7333333    0
svm 0.4800000 0.5579710 0.6000000 0.6070837 0.6299342 0.9090909    0

Recall 
         Min.   1st Qu.    Median      Mean   3rd Qu.      Max. NA's
lda 0.2222222 0.4705882 0.5882353 0.5601961 0.6470588 0.8235294    0
glm 0.2941176 0.4199346 0.5424837 0.5339216 0.6470588 0.8235294    0
svm 0.5294118 0.6470588 0.7647059 0.7339216 0.8235294 0.9411765    0

Sensitivity 
         Min.   1st Qu.    Median      Mean   3rd Qu.      Max. NA's
lda 0.2222222 0.4705882 0.5882353 0.5601961 0.6470588 0.8235294    0
glm 0.2941176 0.4199346 0.5424837 0.5339216 0.6470588 0.8235294    0
svm 0.5294118 0.6470588 0.7647059 0.7339216 0.8235294 0.9411765    0

Specificity 
         Min.   1st Qu.    Median      Mean   3rd Qu.      Max. NA's
lda 0.3333333 0.5000000 0.6111111 0.5911111 0.6666667 0.8333333    0
glm 0.3888889 0.5555556 0.6111111 0.6044444 0.6666667 0.8333333    0
svm 0.2777778 0.4444444 0.5000000 0.5311111 0.6111111 0.9444444    0

Train-Test Split ratio: 60:40

Call:
summary.resamples(object = summres)

Models: lda, glm, svm 
Number of resamples: 50 

Accuracy 
         Min.   1st Qu.    Median      Mean   3rd Qu.      Max. NA's
lda 0.3225806 0.4879032 0.5666667 0.5563619 0.6187430 0.8000000    0
glm 0.3000000 0.4528736 0.5666667 0.5364946 0.6096774 0.7586207    0
svm 0.2903226 0.5370968 0.5834260 0.5811390 0.6333333 0.7419355    0

AUC 
         Min.   1st Qu.    Median      Mean   3rd Qu.      Max. NA's
lda 0.2500000 0.4859524 0.5656944 0.5614238 0.6339286 0.7511111    0
glm 0.2133333 0.4888889 0.5781944 0.5658258 0.6427083 0.8428571    0
svm 0.1666667 0.5803571 0.6482540 0.6326111 0.6952083 0.8577778    0

Balanced_Accuracy 
       Min.   1st Qu.    Median      Mean   3rd Qu.      Max. NA's
lda 0.31875 0.4892857 0.5666667 0.5562798 0.6161458 0.8000000    0
glm 0.30000 0.4523810 0.5666667 0.5364048 0.6078125 0.7595238    0
svm 0.28750 0.5361607 0.5776786 0.5801429 0.6371280 0.7375000    0

Detection_Rate 
          Min.   1st Qu.    Median      Mean   3rd Qu.      Max. NA's
lda 0.09677419 0.2064516 0.2666667 0.2600868 0.3077586 0.4333333    0
glm 0.09677419 0.2000000 0.2580645 0.2538280 0.3000000 0.4333333    0
svm 0.00000000 0.2000000 0.2373563 0.2340000 0.2903226 0.4000000    0

F1 
         Min.   1st Qu.    Median      Mean   3rd Qu.      Max. NA's
lda 0.2222222 0.4700000 0.5612500 0.5332779 0.6225962 0.8125000    0
glm 0.2222222 0.4285714 0.5185185 0.5156119 0.6000000 0.7586207    0
svm 0.2142857 0.4572650 0.5517241 0.5311976 0.6167109 0.7333333    2

Kappa 
          Min.     1st Qu.    Median       Mean   3rd Qu.      Max. NA's
lda -0.3647799 -0.02127660 0.1333333 0.11252071 0.2333129 0.6000000    0
glm -0.4000000 -0.09523810 0.1333333 0.07268281 0.2163180 0.5178147    0
svm -0.4267782  0.07224628 0.1570018 0.16033980 0.2715125 0.4789916    0

logLoss 
         Min.   1st Qu.    Median      Mean   3rd Qu.      Max. NA's
lda 0.5931035 0.7148314 0.8086148 0.8530329 0.9594983 1.3614026    0
glm 0.5494709 0.7064463 0.8282317 0.8548233 0.9471768 1.5365245    0
svm 0.6305583 0.6671501 0.6755056 0.6842738 0.6897552 0.7722533    0

Neg_Pred_Value 
         Min.   1st Qu.    Median      Mean   3rd Qu.      Max. NA's
lda 0.3684211 0.5000000 0.5798319 0.5685670 0.6412338 0.8461538    0
glm 0.3333333 0.4676471 0.5634921 0.5526637 0.6143162 0.8181818    0
svm 0.3333333 0.5392628 0.5741758 0.5821740 0.6335227 0.7333333    0

Pos_Pred_Value 
    Min.   1st Qu.    Median      Mean   3rd Qu.      Max. NA's
lda 0.25 0.4705882 0.5562500 0.5466027 0.6143162 0.8181818    0
glm 0.25 0.4392361 0.5590278 0.5220346 0.5977273 0.7500000    0
svm 0.00 0.5454545 0.6000000 0.5890987 0.6666667 0.8181818    1

prAUC 
         Min.   1st Qu.    Median      Mean   3rd Qu.      Max. NA's
lda 0.3602435 0.4854532 0.5271575 0.5369394 0.5854288 0.6901537    0
glm 0.3474515 0.4826204 0.5457537 0.5413462 0.5971795 0.7565915    0
svm 0.3347530 0.5419641 0.5955700 0.5942117 0.6428626 0.7961314    0

Precision 
    Min.   1st Qu.    Median      Mean   3rd Qu.      Max. NA's
lda 0.25 0.4705882 0.5562500 0.5466027 0.6143162 0.8181818    0
glm 0.25 0.4392361 0.5590278 0.5220346 0.5977273 0.7500000    0
svm 0.00 0.5454545 0.6000000 0.5890987 0.6666667 0.8181818    1

Recall 
    Min.   1st Qu.    Median      Mean   3rd Qu.      Max. NA's
lda  0.2 0.4166667 0.5523810 0.5311429 0.6321429 0.8666667    0
glm  0.2 0.4000000 0.5333333 0.5184762 0.6000000 0.8666667    0
svm  0.0 0.4000000 0.4833333 0.4782857 0.6000000 0.8000000    0

Sensitivity 
    Min.   1st Qu.    Median      Mean   3rd Qu.      Max. NA's
lda  0.2 0.4166667 0.5523810 0.5311429 0.6321429 0.8666667    0
glm  0.2 0.4000000 0.5333333 0.5184762 0.6000000 0.8666667    0
svm  0.0 0.4000000 0.4833333 0.4782857 0.6000000 0.8000000    0

Specificity 
         Min.   1st Qu. Median      Mean   3rd Qu.      Max. NA's
lda 0.3333333 0.5083333 0.5625 0.5814167 0.6666667 0.8666667    0
glm 0.2500000 0.4666667 0.5625 0.5543333 0.6666667 0.8000000    0
svm 0.3333333 0.6000000 0.6875 0.6820000 0.8000000 1.0000000    0

Train-Test Split ratio: 50:50

Call:
summary.resamples(object = summres)

Models: lda, glm, svm 
Number of resamples: 50 

Accuracy 
     Min.   1st Qu.    Median      Mean 3rd Qu. Max. NA's
lda 0.375 0.5200000 0.5600000 0.5590410     0.6 0.75    0
glm 0.360 0.5000000 0.5200000 0.5456667     0.6 0.72    0
svm 0.280 0.4661538 0.5508333 0.5274077     0.6 0.76    0

AUC 
         Min.   1st Qu.    Median      Mean   3rd Qu.      Max. NA's
lda 0.4097222 0.5103550 0.5845661 0.5829232 0.6564349 0.8012821    0
glm 0.3461538 0.4743590 0.5608974 0.5591806 0.6394231 0.7756410    0
svm 0.2179487 0.4482249 0.5641026 0.5353328 0.6330128 0.8205128    0

Balanced_Accuracy 
         Min.   1st Qu.    Median      Mean   3rd Qu.      Max. NA's
lda 0.3750000 0.5192308 0.5608974 0.5583333 0.6025641 0.7500000    0
glm 0.3493590 0.5000000 0.5272436 0.5442308 0.6073718 0.7179487    0
svm 0.2820513 0.4647436 0.5416667 0.5256410 0.5913462 0.7596154    0

Detection_Rate 
    Min.   1st Qu.    Median      Mean   3rd Qu. Max. NA's
lda 0.12 0.2139423 0.2500000 0.2582795 0.3076923 0.40    0
glm 0.04 0.2000000 0.2400000 0.2432308 0.2800000 0.44    0
svm 0.00 0.1284615 0.2083333 0.2040641 0.2800000 0.40    0

F1 
         Min.   1st Qu.    Median      Mean   3rd Qu.      Max. NA's
lda 0.2857143 0.4850000 0.5384615 0.5340245 0.6115385 0.7272727    0
glm 0.1111111 0.4444444 0.5108696 0.5107348 0.5981481 0.7096774    0
svm 0.1176471 0.3529412 0.4800000 0.4506054 0.5600000 0.7500000    1

Kappa 
          Min.     1st Qu.     Median      Mean   3rd Qu.      Max. NA's
lda -0.2500000  0.03846154 0.12140575 0.1166372 0.2038217 0.5000000    0
glm -0.3071895  0.00000000 0.05361834 0.0884209 0.2113328 0.4372990    0
svm -0.4331210 -0.07063729 0.08485604 0.0514262 0.1856417 0.5192308    0

logLoss 
         Min.   1st Qu.    Median      Mean   3rd Qu.      Max. NA's
lda 0.5499663 0.7477483 0.8446822 0.8701241 0.9737181 1.3915380    0
glm 0.5785882 0.7289533 0.8827094 0.9059216 1.0291091 1.4181259    0
svm 0.6483928 0.6818346 0.6937564 0.7062086 0.7154361 0.8558028    0

Neg_Pred_Value 
         Min.   1st Qu.    Median      Mean   3rd Qu.      Max. NA's
lda 0.3846154 0.5316742 0.5714286 0.5706485 0.6153846 0.7142857    0
glm 0.3636364 0.5000000 0.5419580 0.5551483 0.6143162 0.8333333    0
svm 0.2727273 0.4743108 0.5435606 0.5342116 0.5840336 0.7692308    0

Pos_Pred_Value 
         Min.   1st Qu.    Median      Mean   3rd Qu. Max. NA's
lda 0.3333333 0.5000000 0.5454545 0.5542170 0.6000000 0.80    0
glm 0.1666667 0.5000000 0.5166667 0.5403669 0.6153846 0.75    0
svm 0.2000000 0.4444444 0.5384615 0.5453411 0.6363636 1.00    1

prAUC 
         Min.   1st Qu.    Median      Mean   3rd Qu.      Max. NA's
lda 0.4162323 0.4845226 0.5257372 0.5418891 0.5892173 0.7322555    0
glm 0.3969429 0.4589664 0.5320863 0.5261805 0.5702304 0.7046029    0
svm 0.3492829 0.4528064 0.5153930 0.5135792 0.5650057 0.7353499    0

Precision 
         Min.   1st Qu.    Median      Mean   3rd Qu. Max. NA's
lda 0.3333333 0.5000000 0.5454545 0.5542170 0.6000000 0.80    0
glm 0.1666667 0.5000000 0.5166667 0.5403669 0.6153846 0.75    0
svm 0.2000000 0.4444444 0.5384615 0.5453411 0.6363636 1.00    1

Recall 
          Min.   1st Qu.    Median      Mean   3rd Qu.      Max. NA's
lda 0.25000000 0.4278846 0.5000000 0.5293590 0.6153846 0.8333333    0
glm 0.08333333 0.4166667 0.4807692 0.4985897 0.5833333 0.9166667    0
svm 0.00000000 0.2644231 0.4166667 0.4188462 0.5721154 0.8333333    0

Sensitivity 
          Min.   1st Qu.    Median      Mean   3rd Qu.      Max. NA's
lda 0.25000000 0.4278846 0.5000000 0.5293590 0.6153846 0.8333333    0
glm 0.08333333 0.4166667 0.4807692 0.4985897 0.5833333 0.9166667    0
svm 0.00000000 0.2644231 0.4166667 0.4188462 0.5721154 0.8333333    0

Specificity 
         Min.   1st Qu.    Median      Mean   3rd Qu.      Max. NA's
lda 0.3846154 0.5384615 0.5384615 0.5873077 0.6858974 0.9230769    0
glm 0.3076923 0.4711538 0.6153846 0.5898718 0.6923077 0.8461538    0
svm 0.2307692 0.5096154 0.6153846 0.6324359 0.7644231 1.0000000    0
```
