## supplementary_08062022 for "A machine learning based method for the identification of functionally important genes": resamp_summary_coli.txt

```
Train-Test Split ratio: 90:10

Call:
summary.resamples(object = summres)

Models: lda, glm, svm 
Number of resamples: 100 

Accuracy 
         Min.   1st Qu.    Median      Mean   3rd Qu.      Max. NA's
lda 0.6376812 0.7275880 0.7591645 0.7600952 0.7941176 0.8823529    0
glm 0.6617647 0.7246377 0.7500000 0.7556041 0.7826087 0.8840580    0
svm 0.6857143 0.7500000 0.7794118 0.7807999 0.8095162 0.9264706    0

AUC 
         Min.   1st Qu.    Median      Mean   3rd Qu.      Max. NA's
lda 0.7569204 0.8173913 0.8529659 0.8489317 0.8808453 0.9472318    0
glm 0.6979592 0.8295415 0.8533613 0.8510153 0.8783167 0.9361345    0
svm 0.7396194 0.8203225 0.8611592 0.8565745 0.8929498 0.9653979    0

Balanced_Accuracy 
         Min.   1st Qu.    Median      Mean   3rd Qu.      Max. NA's
lda 0.6382353 0.7276261 0.7594538 0.7600210 0.7941176 0.8823529    0
glm 0.6617647 0.7239496 0.7500000 0.7555420 0.7826681 0.8836134    0
svm 0.6857143 0.7500000 0.7794118 0.7808529 0.8090336 0.9264706    0

Detection_Rate 
         Min.   1st Qu.    Median      Mean   3rd Qu.      Max. NA's
lda 0.3043478 0.3676471 0.3970588 0.3948600 0.4264706 0.4852941    0
glm 0.3088235 0.3529412 0.3823529 0.3824348 0.4117647 0.4571429    0
svm 0.3333333 0.3970588 0.4117647 0.4165725 0.4411765 0.5000000    0

F1 
         Min.   1st Qu.    Median      Mean   3rd Qu.      Max. NA's
lda 0.6268657 0.7291155 0.7671233 0.7663416 0.8000000 0.8918919    0
glm 0.6567164 0.7311140 0.7532468 0.7575314 0.7889177 0.8787879    0
svm 0.7027027 0.7643189 0.7887324 0.7914513 0.8172215 0.9275362    0

Kappa 
         Min.   1st Qu.    Median      Mean   3rd Qu.      Max. NA's
lda 0.2761225 0.4552049 0.5185875 0.5201008 0.5882353 0.7647059    0
glm 0.3235294 0.4484645 0.5000000 0.5111304 0.5652169 0.7678722    0
svm 0.3714286 0.5000000 0.5588235 0.5616431 0.6186549 0.8529412    0

logLoss 
         Min.   1st Qu.    Median      Mean   3rd Qu.      Max. NA's
lda 0.3428771 0.4307725 0.4738838 0.4785872 0.5230699 0.6794052    0
glm 0.3173199 0.4271526 0.4701498 0.4799738 0.5223554 0.8369278    0
svm 0.3261225 0.4209584 0.4647789 0.4665097 0.5008180 0.6119730    0

Neg_Pred_Value 
         Min.   1st Qu.    Median      Mean   3rd Qu.      Max. NA's
lda 0.6216216 0.7352941 0.7791328 0.7802651 0.8259804 0.9642857    0
glm 0.6486486 0.7297297 0.7571663 0.7629180 0.7955882 0.8750000    0
svm 0.7027027 0.7777778 0.8064516 0.8174582 0.8571429 1.0000000    0

Pos_Pred_Value 
         Min.   1st Qu.    Median      Mean   3rd Qu.      Max. NA's
lda 0.6486486 0.7044118 0.7404762 0.7482756 0.7837838 0.8928571    0
glm 0.6153846 0.7142857 0.7500000 0.7547601 0.7955882 0.9062500    0
svm 0.6666667 0.7179487 0.7564272 0.7575338 0.7906347 0.9142857    0

prAUC 
         Min.   1st Qu.    Median      Mean   3rd Qu.      Max. NA's
lda 0.7338161 0.7925797 0.8209815 0.8228548 0.8537430 0.9202822    0
glm 0.6700113 0.8021298 0.8284460 0.8244839 0.8552571 0.9054150    0
svm 0.7088973 0.7902706 0.8292596 0.8271721 0.8627591 0.9370650    0

Precision 
         Min.   1st Qu.    Median      Mean   3rd Qu.      Max. NA's
lda 0.6486486 0.7044118 0.7404762 0.7482756 0.7837838 0.8928571    0
glm 0.6153846 0.7142857 0.7500000 0.7547601 0.7955882 0.9062500    0
svm 0.6666667 0.7179487 0.7564272 0.7575338 0.7906347 0.9142857    0

Recall 
         Min.   1st Qu.    Median      Mean   3rd Qu.      Max. NA's
lda 0.6000000 0.7352941 0.7941176 0.7897311 0.8529412 0.9705882    0
glm 0.6176471 0.7058824 0.7647059 0.7648067 0.8235294 0.9142857    0
svm 0.6571429 0.7941176 0.8235294 0.8331513 0.8823529 1.0000000    0

Sensitivity 
         Min.   1st Qu.    Median      Mean   3rd Qu.      Max. NA's
lda 0.6000000 0.7352941 0.7941176 0.7897311 0.8529412 0.9705882    0
glm 0.6176471 0.7058824 0.7647059 0.7648067 0.8235294 0.9142857    0
svm 0.6571429 0.7941176 0.8235294 0.8331513 0.8823529 1.0000000    0

Specificity 
         Min.   1st Qu.    Median      Mean   3rd Qu.      Max. NA's
lda 0.5428571 0.6764706 0.7352941 0.7303109 0.7714286 0.9142857    0
glm 0.4285714 0.7058824 0.7428571 0.7462773 0.7941176 0.9142857    0
svm 0.5588235 0.6764706 0.7352941 0.7285546 0.7663866 0.9117647    0

Train-Test Split ratio: 80:20

Call:
summary.resamples(object = summres)

Models: lda, glm, svm 
Number of resamples: 100 

Accuracy 
         Min.   1st Qu.    Median      Mean   3rd Qu.      Max. NA's
lda 0.6166667 0.7213115 0.7540984 0.7541003 0.7877446 0.8709677    0
glm 0.6557377 0.7166667 0.7540984 0.7506610 0.7868852 0.8524590    0
svm 0.6557377 0.7333333 0.7704918 0.7767132 0.8196721 0.9166667    0

AUC 
         Min.   1st Qu.    Median      Mean   3rd Qu.      Max. NA's
lda 0.6711111 0.8102867 0.8437276 0.8408648 0.8800249 0.9334027    0
glm 0.7221644 0.8127778 0.8488889 0.8426548 0.8715956 0.9698925    0
svm 0.7182796 0.8044086 0.8446237 0.8452402 0.8824014 0.9677778    0

Balanced_Accuracy 
         Min.   1st Qu.    Median      Mean   3rd Qu.      Max. NA's
lda 0.6166667 0.7219086 0.7545699 0.7541720 0.7891129 0.8709677    0
glm 0.6537634 0.7166667 0.7540323 0.7505591 0.7856183 0.8532258    0
svm 0.6537634 0.7333333 0.7696237 0.7765806 0.8198925 0.9166667    0

Detection_Rate 
         Min.   1st Qu.    Median      Mean   3rd Qu.      Max. NA's
lda 0.2741935 0.3666667 0.3902697 0.3913021 0.4193548 0.4918033    0
glm 0.2622951 0.3536290 0.3833333 0.3779419 0.4000000 0.4590164    0
svm 0.3278689 0.3983607 0.4166667 0.4162085 0.4426230 0.5081967    0

F1 
         Min.   1st Qu.    Median      Mean   3rd Qu.      Max. NA's
lda 0.6181818 0.7234313 0.7602627 0.7603130 0.8000000 0.8823529    0
glm 0.6037736 0.7183078 0.7540984 0.7511785 0.7868852 0.8474576    0
svm 0.6779661 0.7536232 0.7826087 0.7884468 0.8307692 0.9122807    0

Kappa 
         Min.   1st Qu.    Median      Mean   3rd Qu.      Max. NA's
lda 0.2333333 0.4432214 0.5085928 0.5082567 0.5766021 0.7419355    0
glm 0.3086886 0.4333333 0.5080644 0.5011655 0.5726218 0.7053140    0
svm 0.3086886 0.4666667 0.5401183 0.5532474 0.6394412 0.8333333    0

logLoss 
         Min.   1st Qu.    Median      Mean   3rd Qu.      Max. NA's
lda 0.3570711 0.4347706 0.4976428 0.4930348 0.5338779 0.8204903    0
glm 0.2827620 0.4457762 0.4839498 0.4932324 0.5469825 0.6920175    0
svm 0.3128207 0.4400893 0.4876765 0.4812304 0.5228406 0.6545540    0

Neg_Pred_Value 
         Min.   1st Qu.    Median      Mean   3rd Qu.      Max. NA's
lda 0.6250000 0.7185497 0.7717122 0.7727767 0.8225932 0.9583333    0
glm 0.6315789 0.7176339 0.7586207 0.7562349 0.7857143 0.8846154    0
svm 0.6774194 0.7723118 0.8164983 0.8144909 0.8571429 1.0000000    0

Pos_Pred_Value 
         Min.   1st Qu.    Median      Mean   3rd Qu.      Max. NA's
lda 0.6000000 0.7020270 0.7428571 0.7434404 0.7931034 0.8965517    0
glm 0.6250000 0.7087287 0.7500000 0.7521893 0.7931034 0.9000000    0
svm 0.6315789 0.7079337 0.7467949 0.7526183 0.7941176 0.9629630    0

prAUC 
         Min.   1st Qu.    Median      Mean   3rd Qu.      Max. NA's
lda 0.6373776 0.7781488 0.8092739 0.8097078 0.8479802 0.9020343    0
glm 0.6984030 0.7842866 0.8159119 0.8118472 0.8432657 0.9392688    0
svm 0.6839771 0.7706034 0.8106378 0.8093592 0.8539922 0.9360491    0

Precision 
         Min.   1st Qu.    Median      Mean   3rd Qu.      Max. NA's
lda 0.6000000 0.7020270 0.7428571 0.7434404 0.7931034 0.8965517    0
glm 0.6250000 0.7087287 0.7500000 0.7521893 0.7931034 0.9000000    0
svm 0.6315789 0.7079337 0.7467949 0.7526183 0.7941176 0.9629630    0

Recall 
         Min.   1st Qu.    Median      Mean   3rd Qu.      Max. NA's
lda 0.5483871 0.7333333 0.7741935 0.7826989 0.8387097 0.9677419    0
glm 0.5333333 0.7072581 0.7666667 0.7557204 0.8000000 0.9032258    0
svm 0.6666667 0.8000000 0.8333333 0.8323333 0.8709677 1.0000000    0

Sensitivity 
         Min.   1st Qu.    Median      Mean   3rd Qu.      Max. NA's
lda 0.5483871 0.7333333 0.7741935 0.7826989 0.8387097 0.9677419    0
glm 0.5333333 0.7072581 0.7666667 0.7557204 0.8000000 0.9032258    0
svm 0.6666667 0.8000000 0.8333333 0.8323333 0.8709677 1.0000000    0

Specificity 
         Min.   1st Qu.    Median      Mean   3rd Qu.      Max. NA's
lda 0.5161290 0.6666667 0.7333333 0.7256452 0.8000000 0.9032258    0
glm 0.5161290 0.7000000 0.7419355 0.7453978 0.8016129 0.9333333    0
svm 0.5333333 0.6451613 0.7333333 0.7208280 0.7741935 0.9666667    0

Train-Test Split ratio: 70:30

Call:
summary.resamples(object = summres)

Models: lda, glm, svm 
Number of resamples: 100 

Accuracy 
         Min.   1st Qu.    Median      Mean   3rd Qu.      Max. NA's
lda 0.5925926 0.7307692 0.7592593 0.7559756 0.7894594 0.8518519    0
glm 0.6481481 0.7169811 0.7547170 0.7463777 0.7777778 0.8333333    0
svm 0.6111111 0.7273222 0.7592593 0.7623914 0.7991453 0.8888889    0

AUC 
         Min.   1st Qu.    Median      Mean   3rd Qu.      Max. NA's
lda 0.6844993 0.8087607 0.8455735 0.8429351 0.8832436 0.9415954    0
glm 0.7535613 0.8123747 0.8447293 0.8445913 0.8846154 0.9458689    0
svm 0.7022792 0.8087607 0.8315923 0.8369611 0.8727709 0.9684499    0

Balanced_Accuracy 
         Min.   1st Qu.    Median      Mean   3rd Qu.      Max. NA's
lda 0.5925926 0.7307692 0.7592593 0.7559544 0.7891738 0.8518519    0
glm 0.6481481 0.7163462 0.7539174 0.7465028 0.7777778 0.8333333    0
svm 0.6111111 0.7280983 0.7592593 0.7624145 0.7991453 0.8888889    0

Detection_Rate 
         Min.   1st Qu.    Median      Mean   3rd Qu.      Max. NA's
lda 0.2830189 0.3756115 0.3962264 0.3952272 0.4259259 0.4814815    0
glm 0.2777778 0.3518519 0.3773585 0.3761346 0.4038462 0.4629630    0
svm 0.2962963 0.3846154 0.4112509 0.4092675 0.4444444 0.4905660    0

F1 
         Min.   1st Qu.    Median      Mean   3rd Qu.      Max. NA's
lda 0.6071429 0.7307692 0.7636364 0.7632343 0.8000000 0.8666667    0
glm 0.6400000 0.7192453 0.7551363 0.7472938 0.7796610 0.8474576    0
svm 0.6037736 0.7445072 0.7692308 0.7741279 0.8138732 0.8888889    0

Kappa 
         Min.   1st Qu.    Median      Mean   3rd Qu.      Max. NA's
lda 0.1851852 0.4615385 0.5185185 0.5118941 0.5786595 0.7037037    0
glm 0.2962963 0.4331549 0.5085590 0.4928387 0.5555556 0.6666667    0
svm 0.2222222 0.4554957 0.5185185 0.5248160 0.5982906 0.7777778    0

logLoss 
         Min.   1st Qu.    Median      Mean   3rd Qu.      Max. NA's
lda 0.3413327 0.4317017 0.4775840 0.4894224 0.5413957 0.7261388    0
glm 0.3145176 0.4229803 0.4798421 0.4907691 0.5368660 0.7509693    0
svm 0.2904811 0.4413072 0.4968766 0.4880011 0.5287993 0.6299476    0

Neg_Pred_Value 
         Min.   1st Qu.    Median      Mean   3rd Qu.      Max. NA's
lda 0.6000000 0.7353239 0.7777778 0.7795569 0.8260870 0.9523810    0
glm 0.6428571 0.7096774 0.7586207 0.7532173 0.7948276 0.9090909    0
svm 0.6071429 0.7596552 0.8000000 0.8013816 0.8504630 0.9523810    0

Pos_Pred_Value 
         Min.   1st Qu.    Median      Mean   3rd Qu.      Max. NA's
lda 0.5862069 0.7000000 0.7419355 0.7424965 0.7815897 0.8800000    0
glm 0.6250000 0.7037037 0.7500000 0.7490662 0.7948276 0.9444444    0
svm 0.6129032 0.6969697 0.7333333 0.7387204 0.7741935 0.8888889    0

prAUC 
         Min.   1st Qu.    Median      Mean   3rd Qu.      Max. NA's
lda 0.6518916 0.7695052 0.8119276 0.8088225 0.8453261 0.9073014    0
glm 0.7146656 0.7813174 0.8122053 0.8115712 0.8471647 0.9128110    0
svm 0.6727397 0.7643492 0.8000426 0.8010827 0.8349270 0.9325790    0

Precision 
         Min.   1st Qu.    Median      Mean   3rd Qu.      Max. NA's
lda 0.5862069 0.7000000 0.7419355 0.7424965 0.7815897 0.8800000    0
glm 0.6250000 0.7037037 0.7500000 0.7490662 0.7948276 0.9444444    0
svm 0.6129032 0.6969697 0.7333333 0.7387204 0.7741935 0.8888889    0

Recall 
         Min.   1st Qu.    Median      Mean   3rd Qu.      Max. NA's
lda 0.5555556 0.7407407 0.7777778 0.7904416 0.8518519 0.9629630    0
glm 0.5555556 0.7037037 0.7692308 0.7524929 0.8076923 0.9259259    0
svm 0.5925926 0.7692308 0.8148148 0.8184473 0.8888889 0.9629630    0

Sensitivity 
         Min.   1st Qu.    Median      Mean   3rd Qu.      Max. NA's
lda 0.5555556 0.7407407 0.7777778 0.7904416 0.8518519 0.9629630    0
glm 0.5555556 0.7037037 0.7692308 0.7524929 0.8076923 0.9259259    0
svm 0.5925926 0.7692308 0.8148148 0.8184473 0.8888889 0.9629630    0

Specificity 
         Min.   1st Qu.    Median      Mean   3rd Qu.      Max. NA's
lda 0.5185185 0.6666667 0.7307692 0.7214672 0.7777778 0.8888889    0
glm 0.4814815 0.6858974 0.7407407 0.7405128 0.8148148 0.9629630    0
svm 0.5384615 0.6296296 0.7037037 0.7063818 0.7478632 0.8888889    0

Train-Test Split ratio: 60:40

Call:
summary.resamples(object = summres)

Models: lda, glm, svm 
Number of resamples: 100 

Accuracy 
         Min.   1st Qu.    Median      Mean   3rd Qu.      Max. NA's
lda 0.6086957 0.7111111 0.7391304 0.7443472 0.7789855 0.8913043    0
glm 0.6086957 0.7173913 0.7555556 0.7480674 0.7826087 0.8478261    0
svm 0.6000000 0.7391304 0.7727273 0.7710327 0.8043478 0.9111111    0

AUC 
         Min.   1st Qu.    Median      Mean   3rd Qu.      Max. NA's
lda 0.7069943 0.7953686 0.8374291 0.8325853 0.8629490 0.9395085    0
glm 0.7193676 0.8038752 0.8318869 0.8341463 0.8728733 0.9338374    0
svm 0.7164461 0.8095463 0.8434869 0.8420647 0.8827977 0.9525692    0

Balanced_Accuracy 
         Min.   1st Qu.    Median      Mean   3rd Qu.      Max. NA's
lda 0.6086957 0.7102273 0.7391304 0.7443083 0.7796443 0.8913043    0
glm 0.6086957 0.7173913 0.7534585 0.7478953 0.7826087 0.8478261    0
svm 0.6037549 0.7391304 0.7727273 0.7714032 0.8043478 0.9130435    0

Detection_Rate 
         Min.   1st Qu.    Median      Mean   3rd Qu.      Max. NA's
lda 0.2826087 0.3555556 0.3777778 0.3824603 0.4130435 0.5000000    0
glm 0.2826087 0.3478261 0.3777778 0.3812126 0.4130435 0.4666667    0
svm 0.3333333 0.3913043 0.4130435 0.4179526 0.4444444 0.5000000    0

F1 
         Min.   1st Qu.   Median      Mean   3rd Qu.      Max. NA's
lda 0.6046512 0.7083333 0.750000 0.7482355 0.7859097 0.8888889    0
glm 0.5909091 0.7134921 0.760000 0.7506453 0.7906977 0.8444444    0
svm 0.6538462 0.7500000 0.788206 0.7849410 0.8163265 0.9166667    0

Kappa 
         Min.   1st Qu.    Median      Mean   3rd Qu.      Max. NA's
lda 0.2173913 0.4210782 0.4782609 0.4886185 0.5584641 0.7826087    0
glm 0.2173913 0.4347826 0.5089281 0.4959133 0.5652174 0.6956522    0
svm 0.2058824 0.4782609 0.5454545 0.5424312 0.6086957 0.8228346    0

logLoss 
         Min.   1st Qu.    Median      Mean   3rd Qu.      Max. NA's
lda 0.3375434 0.4563978 0.5007068 0.5088042 0.5639832 0.7246046    0
glm 0.3426732 0.4413246 0.4927802 0.5100603 0.5665852 0.7087876    0
svm 0.3553464 0.4328015 0.4813941 0.4845809 0.5305400 0.6692062    0

Neg_Pred_Value 
         Min.   1st Qu.    Median      Mean   3rd Qu.      Max. NA's
lda 0.6153846 0.7083333 0.7500000 0.7601262 0.8081502 1.0000000    0
glm 0.6000000 0.7142857 0.7619048 0.7597178 0.8000000 0.8947368    0
svm 0.6666667 0.7614286 0.8125000 0.8167452 0.8673913 1.0000000    0

Pos_Pred_Value 
         Min.   1st Qu.    Median      Mean   3rd Qu.      Max. NA's
lda 0.6000000 0.7037037 0.7272727 0.7373330 0.7727273 0.9090909    0
glm 0.6190476 0.7027778 0.7391304 0.7451885 0.7900219 0.8636364    0
svm 0.5666667 0.6948161 0.7500000 0.7455891 0.7900219 0.9090909    0

prAUC 
         Min.   1st Qu.    Median      Mean   3rd Qu.      Max. NA's
lda 0.6790909 0.7545196 0.7990901 0.7911549 0.8225092 0.8981824    0
glm 0.6794045 0.7594656 0.7930336 0.7929292 0.8275232 0.8931858    0
svm 0.6580821 0.7610375 0.8010862 0.8003400 0.8442627 0.9014314    0

Precision 
         Min.   1st Qu.    Median      Mean   3rd Qu.      Max. NA's
lda 0.6000000 0.7037037 0.7272727 0.7373330 0.7727273 0.9090909    0
glm 0.6190476 0.7027778 0.7391304 0.7451885 0.7900219 0.8636364    0
svm 0.5666667 0.6948161 0.7500000 0.7455891 0.7900219 0.9090909    0

Recall 
         Min.   1st Qu.    Median      Mean   3rd Qu.      Max. NA's
lda 0.5652174 0.6956522 0.7727273 0.7649605 0.8260870 1.0000000    0
glm 0.5652174 0.6956522 0.7727273 0.7622727 0.8260870 0.9130435    0
svm 0.6521739 0.7826087 0.8260870 0.8361265 0.9090909 1.0000000    0

Sensitivity 
         Min.   1st Qu.    Median      Mean   3rd Qu.      Max. NA's
lda 0.5652174 0.6956522 0.7727273 0.7649605 0.8260870 1.0000000    0
glm 0.5652174 0.6956522 0.7727273 0.7622727 0.8260870 0.9130435    0
svm 0.6521739 0.7826087 0.8260870 0.8361265 0.9090909 1.0000000    0

Specificity 
         Min.   1st Qu.    Median      Mean   3rd Qu.      Max. NA's
lda 0.5217391 0.6521739 0.7391304 0.7236561 0.7826087 0.9130435    0
glm 0.5454545 0.6818182 0.7391304 0.7335178 0.7826087 0.8695652    0
svm 0.4347826 0.6521739 0.6956522 0.7066798 0.7826087 0.9090909    0

Train-Test Split ratio: 50:50

Call:
summary.resamples(object = summres)

Models: lda, glm, svm 
Number of resamples: 100 

Accuracy 
         Min.   1st Qu.    Median      Mean   3rd Qu.      Max. NA's
lda 0.5789474 0.7105263 0.7631579 0.7652632 0.8157895 0.9210526    0
glm 0.6052632 0.7105263 0.7631579 0.7602632 0.7894737 0.8947368    0
svm 0.6315789 0.7368421 0.7631579 0.7723684 0.8157895 0.9473684    0

AUC 
         Min.   1st Qu.    Median      Mean   3rd Qu.      Max. NA's
lda 0.6952909 0.8116343 0.8614958 0.8574515 0.8975069 0.9750693    0
glm 0.7063712 0.8324100 0.8559557 0.8580886 0.8975069 0.9667590    0
svm 0.6066482 0.8227147 0.8642659 0.8576731 0.9044321 0.9750693    0

Balanced_Accuracy 
         Min.   1st Qu.    Median      Mean   3rd Qu.      Max. NA's
lda 0.5789474 0.7105263 0.7631579 0.7652632 0.8157895 0.9210526    0
glm 0.6052632 0.7105263 0.7631579 0.7602632 0.7894737 0.8947368    0
svm 0.6315789 0.7368421 0.7631579 0.7723684 0.8157895 0.9473684    0

Detection_Rate 
         Min.   1st Qu.    Median      Mean   3rd Qu.      Max. NA's
lda 0.2631579 0.3421053 0.3947368 0.3897368 0.4210526 0.5000000    0
glm 0.2631579 0.3421053 0.3947368 0.3821053 0.4210526 0.4736842    0
svm 0.2894737 0.3684211 0.3947368 0.3986842 0.4210526 0.5000000    0

F1 
         Min.   1st Qu.    Median      Mean   3rd Qu.      Max. NA's
lda 0.5945946 0.7305987 0.7633053 0.7678584 0.8108108 0.9268293    0
glm 0.5945946 0.7027027 0.7567568 0.7593312 0.8095238 0.8947368    0
svm 0.6111111 0.7317073 0.7752525 0.7775480 0.8205128 0.9500000    0

Kappa 
         Min.   1st Qu.    Median      Mean   3rd Qu.      Max. NA's
lda 0.1578947 0.4210526 0.5263158 0.5305263 0.6315789 0.8421053    0
glm 0.2105263 0.4210526 0.5263158 0.5205263 0.5789474 0.7894737    0
svm 0.2631579 0.4736842 0.5263158 0.5447368 0.6315789 0.8947368    0

logLoss 
         Min.   1st Qu.    Median      Mean   3rd Qu.      Max. NA's
lda 0.2910742 0.3935613 0.4661814 0.4775639 0.5521430 0.7766417    0
glm 0.2624672 0.4125039 0.4672581 0.4905930 0.5594245 0.8148200    0
svm 0.3168655 0.4154583 0.4609083 0.4768873 0.5281753 0.7722935    0

Neg_Pred_Value 
         Min.   1st Qu.    Median      Mean   3rd Qu.   Max. NA's
lda 0.6000000 0.7272727 0.7727273 0.7772542 0.8235294 1.0000    0
glm 0.6000000 0.7044118 0.7647059 0.7689269 0.8355263 0.9375    0
svm 0.6190476 0.7500000 0.7875940 0.7913460 0.8421053 1.0000    0

Pos_Pred_Value 
         Min.   1st Qu.    Median      Mean   3rd Qu.      Max. NA's
lda 0.5652174 0.7058824 0.7647059 0.7627701 0.8125000 0.9444444    0
glm 0.6000000 0.7216667 0.7500000 0.7627925 0.8102679 0.9375000    0
svm 0.6071429 0.7142857 0.7619048 0.7657508 0.8195187 0.9375000    0

prAUC 
         Min.   1st Qu.    Median      Mean   3rd Qu.      Max. NA's
lda 0.6614343 0.7682563 0.8117205 0.8105646 0.8477462 0.9238379    0
glm 0.6777741 0.7770705 0.8141609 0.8111233 0.8507499 0.9165288    0
svm 0.5889936 0.7665856 0.8211092 0.8082672 0.8555834 0.9236012    0

Precision 
         Min.   1st Qu.    Median      Mean   3rd Qu.      Max. NA's
lda 0.5652174 0.7058824 0.7647059 0.7627701 0.8125000 0.9444444    0
glm 0.6000000 0.7216667 0.7500000 0.7627925 0.8102679 0.9375000    0
svm 0.6071429 0.7142857 0.7619048 0.7657508 0.8195187 0.9375000    0

Recall 
         Min.   1st Qu.    Median      Mean   3rd Qu.      Max. NA's
lda 0.5263158 0.6842105 0.7894737 0.7794737 0.8421053 1.0000000    0
glm 0.5263158 0.6842105 0.7894737 0.7642105 0.8421053 0.9473684    0
svm 0.5789474 0.7368421 0.7894737 0.7973684 0.8421053 1.0000000    0

Sensitivity 
         Min.   1st Qu.    Median      Mean   3rd Qu.      Max. NA's
lda 0.5263158 0.6842105 0.7894737 0.7794737 0.8421053 1.0000000    0
glm 0.5263158 0.6842105 0.7894737 0.7642105 0.8421053 0.9473684    0
svm 0.5789474 0.7368421 0.7894737 0.7973684 0.8421053 1.0000000    0

Specificity 
         Min.   1st Qu.    Median      Mean   3rd Qu.      Max. NA's
lda 0.4736842 0.6842105 0.7631579 0.7510526 0.8026316 0.9473684    0
glm 0.5789474 0.6842105 0.7368421 0.7563158 0.8026316 0.9473684    0
svm 0.4210526 0.6842105 0.7368421 0.7473684 0.8421053 0.9473684    0
```
