## supplementary_08062022 for "A machine learning based method for the identification of functionally important genes": resamp_summary_coli_thesis.txt

```
Train-Test Split ratio: 90:10

Call:
summary.resamples(object = summres)

Models: lda, glm, svm 
Number of resamples: 50 

Accuracy 
         Min.   1st Qu.    Median      Mean   3rd Qu.      Max. NA's
lda 0.7101449 0.8088235 0.8394075 0.8331135 0.8656716 0.9130435    0
glm 0.7611940 0.8066835 0.8248082 0.8278438 0.8529412 0.9104478    0
svm 0.7500000 0.8358209 0.8529412 0.8516557 0.8823529 0.9275362    0

AUC 
         Min.   1st Qu.    Median      Mean   3rd Qu.      Max. NA's
lda 0.7867347 0.8729167 0.8968963 0.8907363 0.9166667 0.9612245    0
glm 0.7873255 0.8579484 0.8765306 0.8802909 0.9061384 0.9634801    0
svm 0.8224490 0.8886150 0.9159103 0.9074221 0.9267857 0.9736842    0

Balanced_Accuracy 
         Min.   1st Qu.    Median      Mean   3rd Qu.      Max. NA's
lda 0.7071429 0.7946764 0.8336735 0.8269258 0.8531994 0.9239796    0
glm 0.7019334 0.7878189 0.8157358 0.8125454 0.8418183 0.9216009    0
svm 0.7137755 0.8074382 0.8390977 0.8334096 0.8688188 0.9341837    0

Detection_Rate 
         Min.   1st Qu.    Median      Mean   3rd Qu.      Max. NA's
lda 0.1791045 0.2205882 0.2352941 0.2333586 0.2490942 0.2753623    0
glm 0.1470588 0.2058824 0.2205882 0.2231782 0.2463768 0.2686567    0
svm 0.1594203 0.2066506 0.2318841 0.2269593 0.2379280 0.2753623    0

F1 
         Min.   1st Qu.    Median      Mean   3rd Qu.      Max. NA's
lda 0.5833333 0.6976744 0.7441860 0.7370398 0.7727273 0.8636364    0
glm 0.5714286 0.6948268 0.7189744 0.7207601 0.7541667 0.8571429    0
svm 0.5945946 0.7179487 0.7555556 0.7536475 0.8000000 0.8837209    0

Kappa 
         Min.   1st Qu.    Median      Mean   3rd Qu.      Max. NA's
lda 0.3704380 0.5617706 0.6279800 0.6169030 0.6745818 0.8005780    0
glm 0.4156821 0.5583917 0.5896928 0.5977358 0.6458333 0.7927835    0
svm 0.4474106 0.6028627 0.6383270 0.6482975 0.7134361 0.8314607    0

logLoss 
         Min.   1st Qu.    Median      Mean   3rd Qu.      Max. NA's
lda 0.2732433 0.3992536 0.4700095 0.4834100 0.5559445 0.9182370    0
glm 0.2411706 0.4052501 0.5006187 0.5056534 0.5870520 0.7913209    0
svm 0.2081622 0.3136163 0.3565460 0.3689750 0.4042751 0.6706249    0

Neg_Pred_Value 
         Min.   1st Qu.    Median      Mean   3rd Qu.      Max. NA's
lda 0.8478261 0.9006098 0.9240385 0.9184246 0.9333333 0.9777778    0
glm 0.8269231 0.8839445 0.8979167 0.9057271 0.9329545 0.9772727    0
svm 0.8269231 0.8936170 0.9130435 0.9130708 0.9358233 0.9782609    0

Pos_Pred_Value 
         Min.   1st Qu.    Median      Mean   3rd Qu.      Max. NA's
lda 0.5000000 0.6322222 0.6899314 0.6798015 0.7391304 0.8333333    0
glm 0.5652174 0.6250000 0.6666667 0.6794083 0.7170833 0.8333333    0
svm 0.5555556 0.6818182 0.7200000 0.7276694 0.7619048 1.0000000    0

prAUC 
         Min.   1st Qu.    Median      Mean   3rd Qu.      Max. NA's
lda 0.7129473 0.7891293 0.8068545 0.8107617 0.8430879 0.9112811    0
glm 0.7080616 0.7759181 0.7976347 0.8048029 0.8309605 0.9167527    0
svm 0.7188645 0.8031835 0.8367794 0.8305802 0.8617770 0.9183497    0

Precision 
         Min.   1st Qu.    Median      Mean   3rd Qu.      Max. NA's
lda 0.5000000 0.6322222 0.6899314 0.6798015 0.7391304 0.8333333    0
glm 0.5652174 0.6250000 0.6666667 0.6794083 0.7170833 0.8333333    0
svm 0.5555556 0.6818182 0.7200000 0.7276694 0.7619048 1.0000000    0

Recall 
         Min.   1st Qu.    Median      Mean   3rd Qu.      Max. NA's
lda 0.6315789 0.7598684 0.8421053 0.8122105 0.8500000 0.9500000    0
glm 0.5263158 0.7092105 0.7500000 0.7765789 0.8500000 0.9473684    0
svm 0.5500000 0.7368421 0.8000000 0.7902632 0.8421053 0.9500000    0

Sensitivity 
         Min.   1st Qu.    Median      Mean   3rd Qu.      Max. NA's
lda 0.6315789 0.7598684 0.8421053 0.8122105 0.8500000 0.9500000    0
glm 0.5263158 0.7092105 0.7500000 0.7765789 0.8500000 0.9473684    0
svm 0.5500000 0.7368421 0.8000000 0.7902632 0.8421053 0.9500000    0

Specificity 
         Min.   1st Qu.    Median      Mean   3rd Qu.      Max. NA's
lda 0.7142857 0.8134566 0.8454507 0.8416412 0.8775510 0.9375000    0
glm 0.7500000 0.8163265 0.8454507 0.8485119 0.8912628 0.9387755    0
svm 0.7500000 0.8541667 0.8775510 0.8765561 0.8979592 1.0000000    0
```
