## supplementary_08062022 for "A machine learning based method for the identification of functionally important genes": resamp_summary_osa.txt

```
Train-Test Split ratio: 90:10

Call:
summary.resamples(object = summres)

Models: lda, glm, svm 
Number of resamples: 30 

Accuracy 
         Min.   1st Qu.    Median      Mean   3rd Qu.      Max. NA's
lda 0.4500000 0.4853814 0.5593220 0.5551185 0.5914670 0.7068966    0
glm 0.4915254 0.5355932 0.5726184 0.5742240 0.6084892 0.7000000    0
svm 0.4915254 0.5690678 0.6034483 0.6134077 0.6666667 0.7500000    0

AUC 
         Min.   1st Qu.    Median      Mean   3rd Qu.      Max. NA's
lda 0.4400922 0.5002781 0.5402762 0.5551761 0.6009455 0.7297619    0
glm 0.4631336 0.5481090 0.5799778 0.5761480 0.6002254 0.6573971    0
svm 0.3091954 0.6122914 0.6480415 0.6436091 0.6910456 0.7586207    0

Balanced_Accuracy 
         Min.   1st Qu.    Median      Mean   3rd Qu.      Max. NA's
lda 0.4466073 0.4858722 0.5632932 0.5546602 0.5951421 0.7035714    0
glm 0.4919355 0.5357898 0.5709770 0.5735306 0.6070608 0.6985539    0
svm 0.4833333 0.5660456 0.5992214 0.6100263 0.6660178 0.7447164    0

Detection_Rate 
         Min.   1st Qu.    Median      Mean   3rd Qu.      Max. NA's
lda 0.1694915 0.2510593 0.2916667 0.2948636 0.3433665 0.4333333    0
glm 0.2333333 0.2845339 0.3050847 0.3096802 0.3472458 0.3833333    0
svm 0.2542373 0.3347458 0.3560345 0.3740954 0.3898305 0.5166667    0

F1 
         Min.   1st Qu.    Median      Mean   3rd Qu.      Max. NA's
lda 0.3921569 0.5080480 0.5607966 0.5650348 0.6263993 0.7384615    0
glm 0.5000000 0.5497519 0.5806452 0.5908718 0.6413318 0.7187500    0
svm 0.5263158 0.6250000 0.6579037 0.6572928 0.6859547 0.7887324    0

Kappa 
           Min.     1st Qu.    Median      Mean   3rd Qu.      Max. NA's
lda -0.10738255 -0.02817791 0.1254174 0.1093965 0.1884569 0.4095808    0
glm -0.01607348  0.07150230 0.1423230 0.1471962 0.2146521 0.3979933    0
svm -0.03387850  0.13330053 0.1992610 0.2209052 0.3322197 0.4943820    0

logLoss 
         Min.   1st Qu.    Median      Mean   3rd Qu.      Max. NA's
lda 0.6081484 0.8263929 0.9460997 1.0354905 1.2552531 1.5663607    0
glm 0.7082631 0.7755741 0.8988044 1.0439645 1.3863087 1.6115966    0
svm 0.6432051 0.6659038 0.6734059 0.6800465 0.6817442 0.8600437    0

Neg_Pred_Value 
         Min.   1st Qu.    Median      Mean   3rd Qu.      Max. NA's
lda 0.4166667 0.4699836 0.5411036 0.5444550 0.5833333 0.7391304    0
glm 0.4666667 0.5219444 0.5577778 0.5632981 0.6136654 0.7037037    0
svm 0.0000000 0.5652174 0.6153846 0.6149336 0.6666667 0.8666667    1

Pos_Pred_Value 
         Min.   1st Qu.    Median      Mean   3rd Qu.      Max. NA's
lda 0.4705882 0.5040323 0.5737179 0.5707151 0.6186975 0.6857143    0
glm 0.5172414 0.5517241 0.5833333 0.5861780 0.6124552 0.6969697    0
svm 0.5000000 0.5618919 0.6066017 0.6140093 0.6611111 0.7333333    0

prAUC 
         Min.   1st Qu.    Median      Mean   3rd Qu.      Max. NA's
lda 0.4502023 0.4979760 0.5248305 0.5379994 0.5793068 0.7019822    0
glm 0.4663823 0.5268737 0.5504964 0.5472954 0.5695962 0.6047599    0
svm 0.3822586 0.5730011 0.6108992 0.6085214 0.6428478 0.7311896    0

Precision 
         Min.   1st Qu.    Median      Mean   3rd Qu.      Max. NA's
lda 0.4705882 0.5040323 0.5737179 0.5707151 0.6186975 0.6857143    0
glm 0.5172414 0.5517241 0.5833333 0.5861780 0.6124552 0.6969697    0
svm 0.5000000 0.5618919 0.6066017 0.6140093 0.6611111 0.7333333    0

Recall 
         Min.   1st Qu.    Median      Mean   3rd Qu.      Max. NA's
lda 0.3333333 0.4838710 0.5645161 0.5706093 0.6612903 0.8387097    0
glm 0.4516129 0.5483871 0.6000000 0.5993190 0.6693548 0.7419355    0
svm 0.5000000 0.6451613 0.6887097 0.7241577 0.7604839 1.0000000    0

Sensitivity 
         Min.   1st Qu.    Median      Mean   3rd Qu.      Max. NA's
lda 0.3333333 0.4838710 0.5645161 0.5706093 0.6612903 0.8387097    0
glm 0.4516129 0.5483871 0.6000000 0.5993190 0.6693548 0.7419355    0
svm 0.5000000 0.6451613 0.6887097 0.7241577 0.7604839 1.0000000    0

Specificity 
         Min.   1st Qu.    Median      Mean   3rd Qu.      Max. NA's
lda 0.3448276 0.4642857 0.5264778 0.5387110 0.6173030 0.7586207    0
glm 0.4482759 0.5172414 0.5264778 0.5477422 0.5825123 0.7241379    0
svm 0.0000000 0.4334975 0.5357143 0.4958949 0.6019089 0.7586207    0

Train-Test Split ratio: 80:20

Call:
summary.resamples(object = summres)

Models: lda, glm, svm 
Number of resamples: 30 

Accuracy 
         Min.   1st Qu.    Median      Mean   3rd Qu.      Max. NA's
lda 0.4230769 0.5046296 0.5428157 0.5397275 0.5769231 0.6792453    0
glm 0.4339623 0.5117051 0.5471698 0.5406055 0.5769231 0.6415094    0
svm 0.3207547 0.5406386 0.5769231 0.5677073 0.6296296 0.6538462    0

AUC 
         Min.   1st Qu.    Median      Mean   3rd Qu.      Max. NA's
lda 0.4299451 0.5019444 0.5554986 0.5527106 0.5851852 0.7428571    0
glm 0.4128571 0.5351984 0.5644231 0.5694258 0.6170625 0.6994302    0
svm 0.2742857 0.5789459 0.6160053 0.5934355 0.6427549 0.6928571    0

Balanced_Accuracy 
         Min.   1st Qu.    Median      Mean   3rd Qu.      Max. NA's
lda 0.4251852 0.5028785 0.5409402 0.5382630 0.5733333 0.6792857    0
glm 0.4300000 0.5132280 0.5445747 0.5389280 0.5762963 0.6438746    0
svm 0.3100000 0.5286325 0.5755556 0.5627844 0.6253510 0.6488889    0

Detection_Rate 
         Min.   1st Qu.    Median      Mean   3rd Qu.      Max. NA's
lda 0.1923077 0.2692308 0.3112536 0.2988626 0.3269231 0.3846154    0
glm 0.2075472 0.2604822 0.2990915 0.2995382 0.3396226 0.4038462    0
svm 0.1923077 0.3018868 0.3678775 0.3536898 0.4019412 0.5283019    0

F1 
         Min.   1st Qu.    Median      Mean   3rd Qu.      Max. NA's
lda 0.4000000 0.5235043 0.5741758 0.5623790 0.6136364 0.6909091    0
glm 0.4230769 0.5204678 0.5691633 0.5628915 0.6053571 0.6666667    0
svm 0.4375000 0.5845118 0.6262255 0.6154648 0.6827127 0.7187500    0

Kappa 
          Min.     1st Qu.     Median       Mean   3rd Qu.      Max. NA's
lda -0.1487482 0.005814097 0.08211845 0.07674502 0.1475410 0.3578047    0
glm -0.1406026 0.026323953 0.08943966 0.07809643 0.1525701 0.2863218    0
svm -0.3866279 0.057501368 0.15133344 0.12626551 0.2531077 0.3004484    0

logLoss 
         Min.   1st Qu.    Median      Mean   3rd Qu.      Max. NA's
lda 0.6797234 0.8683716 1.0172697 1.0458925 1.2061788 1.5347949    0
glm 0.6770983 0.7934612 0.9105318 1.0418304 1.2853111 1.7564348    0
svm 0.6414638 0.6681862 0.6784041 0.6854885 0.6847731 0.8076539    0

Neg_Pred_Value 
         Min.   1st Qu.    Median      Mean   3rd Qu.      Max. NA's
lda 0.4137931 0.4861111 0.5310150 0.5249996 0.5685714 0.6538462    0
glm 0.3913043 0.5000000 0.5250627 0.5257243 0.5718182 0.6250000    0
svm 0.1764706 0.5270898 0.5849282 0.5836658 0.6625000 1.0000000    0

Pos_Pred_Value 
         Min.   1st Qu.    Median      Mean   3rd Qu.      Max. NA's
lda 0.4347826 0.5212418 0.5517241 0.5534773 0.5862069 0.7037037    0
glm 0.4400000 0.5333333 0.5612500 0.5563553 0.5833333 0.7000000    0
svm 0.3888889 0.5397157 0.5847701 0.5752058 0.6189940 0.7000000    0

prAUC 
         Min.   1st Qu.    Median      Mean   3rd Qu.      Max. NA's
lda 0.4399863 0.4959488 0.5320549 0.5354630 0.5672899 0.6947557    0
glm 0.4308149 0.5231097 0.5502092 0.5509525 0.5851047 0.6513180    0
svm 0.3682942 0.5574933 0.5931862 0.5750187 0.6170126 0.6437991    0

Precision 
         Min.   1st Qu.    Median      Mean   3rd Qu.      Max. NA's
lda 0.4347826 0.5212418 0.5517241 0.5534773 0.5862069 0.7037037    0
glm 0.4400000 0.5333333 0.5612500 0.5563553 0.5833333 0.7000000    0
svm 0.3888889 0.5397157 0.5847701 0.5752058 0.6189940 0.7000000    0

Recall 
         Min.   1st Qu.    Median      Mean   3rd Qu.      Max. NA's
lda 0.3703704 0.5185185 0.5998677 0.5757055 0.6296296 0.7407407    0
glm 0.4074074 0.5000000 0.5820106 0.5769841 0.6428571 0.7777778    0
svm 0.3703704 0.5925926 0.7089947 0.6812610 0.7708333 1.0000000    0

Sensitivity 
         Min.   1st Qu.    Median      Mean   3rd Qu.      Max. NA's
lda 0.3703704 0.5185185 0.5998677 0.5757055 0.6296296 0.7407407    0
glm 0.4074074 0.5000000 0.5820106 0.5769841 0.6428571 0.7777778    0
svm 0.3703704 0.5925926 0.7089947 0.6812610 0.7708333 1.0000000    0

Specificity 
         Min.   1st Qu.    Median      Mean   3rd Qu.      Max. NA's
lda 0.3600000 0.4615385 0.4800000 0.5008205 0.5600000 0.6800000    0
glm 0.3076923 0.4400000 0.4800000 0.5008718 0.5600000 0.7692308    0
svm 0.0400000 0.3700000 0.4707692 0.4443077 0.5338462 0.8000000    0

Train-Test Split ratio: 70:30

Call:
summary.resamples(object = summres)

Models: lda, glm, svm 
Number of resamples: 30 

Accuracy 
         Min.   1st Qu.    Median      Mean   3rd Qu.      Max. NA's
lda 0.3913043 0.4893617 0.5319149 0.5308511 0.5721554 0.6808511    0
glm 0.3829787 0.5000000 0.5434783 0.5440950 0.5869565 0.6595745    0
svm 0.4565217 0.5434783 0.5807123 0.5762257 0.6149399 0.6521739    0

AUC 
         Min.   1st Qu.    Median      Mean   3rd Qu.      Max. NA's
lda 0.3920455 0.5080492 0.5749341 0.5610946 0.5932765 0.7246377    0
glm 0.4347826 0.5459280 0.5975379 0.5849967 0.6325758 0.6912879    0
svm 0.4905303 0.6167861 0.6401515 0.6436402 0.6642992 0.7590580    0

Balanced_Accuracy 
         Min.   1st Qu.    Median      Mean   3rd Qu.      Max. NA's
lda 0.3901515 0.4875453 0.5317029 0.5289800 0.5704463 0.6802536    0
glm 0.3786232 0.5004735 0.5495306 0.5437171 0.5899621 0.6585145    0
svm 0.4526515 0.5406991 0.5825511 0.5726230 0.6117013 0.6534091    0

Detection_Rate 
         Min.   1st Qu.    Median      Mean   3rd Qu.      Max. NA's
lda 0.1739130 0.2780990 0.3226179 0.3007092 0.3368409 0.3695652    0
glm 0.1956522 0.2608696 0.2978723 0.2955288 0.3404255 0.3913043    0
svm 0.2173913 0.3191489 0.3332562 0.3523898 0.3892229 0.5106383    0

F1 
         Min.   1st Qu.    Median      Mean   3rd Qu.      Max. NA's
lda 0.3636364 0.5246154 0.5741758 0.5592917 0.6145997 0.6938776    0
glm 0.4390244 0.5000000 0.5616785 0.5621924 0.6158103 0.6800000    0
svm 0.4651163 0.5834225 0.6262255 0.6195653 0.6634615 0.7301587    0

Kappa 
          Min.       1st Qu.     Median       Mean   3rd Qu.      Max. NA's
lda -0.2196970 -0.0249892757 0.06339350 0.05817128 0.1412879 0.3608341    0
glm -0.2447489  0.0009416196 0.09873487 0.08714429 0.1785627 0.3176044    0
svm -0.0952381  0.0821606648 0.16432452 0.14601422 0.2247353 0.3056604    0

logLoss 
         Min.   1st Qu.    Median      Mean   3rd Qu.      Max. NA's
lda 0.6212282 0.8460086 0.9422036 1.0718475 1.3460628 1.7314337    0
glm 0.6477431 0.8294779 0.9548248 1.1054860 1.4244934 1.7481550    0
svm 0.6248610 0.6549615 0.6695514 0.6712938 0.6766081 0.7288142    0

Neg_Pred_Value 
         Min.   1st Qu.    Median      Mean   3rd Qu.      Max. NA's
lda 0.3636364 0.4713622 0.5224172 0.5155934 0.5645380 0.6818182    0
glm 0.2857143 0.4786957 0.5301003 0.5242266 0.5652174 0.6666667    0
svm 0.4210526 0.5384615 0.5871212 0.5986958 0.6335227 1.0000000    0

Pos_Pred_Value 
         Min.   1st Qu.    Median      Mean   3rd Qu.      Max. NA's
lda 0.4000000 0.5000000 0.5450269 0.5432261 0.5803571 0.6800000    0
glm 0.4242424 0.5193237 0.5683230 0.5642359 0.6086957 0.7222222    0
svm 0.4814815 0.5454545 0.5889894 0.5816285 0.6053571 0.6818182    0

prAUC 
         Min.   1st Qu.    Median      Mean   3rd Qu.      Max. NA's
lda 0.4236966 0.5197300 0.5461183 0.5450065 0.5688687 0.6765593    0
glm 0.4557801 0.5306408 0.5603096 0.5619019 0.6018902 0.6392601    0
svm 0.5001999 0.5886415 0.6044022 0.6147012 0.6321497 0.7330310    0

Precision 
         Min.   1st Qu.    Median      Mean   3rd Qu.      Max. NA's
lda 0.4000000 0.5000000 0.5450269 0.5432261 0.5803571 0.6800000    0
glm 0.4242424 0.5193237 0.5683230 0.5642359 0.6086957 0.7222222    0
svm 0.4814815 0.5454545 0.5889894 0.5816285 0.6053571 0.6818182    0

Recall 
         Min.   1st Qu.    Median      Mean   3rd Qu.      Max. NA's
lda 0.3333333 0.5416667 0.6250000 0.5805556 0.6562500 0.7083333    0
glm 0.3750000 0.5000000 0.5833333 0.5708333 0.6666667 0.7500000    0
svm 0.4166667 0.6250000 0.6458333 0.6805556 0.7500000 1.0000000    0

Sensitivity 
         Min.   1st Qu.    Median      Mean   3rd Qu.      Max. NA's
lda 0.3333333 0.5416667 0.6250000 0.5805556 0.6562500 0.7083333    0
glm 0.3750000 0.5000000 0.5833333 0.5708333 0.6666667 0.7500000    0
svm 0.4166667 0.6250000 0.6458333 0.6805556 0.7500000 1.0000000    0

Specificity 
          Min.   1st Qu.    Median      Mean   3rd Qu.      Max. NA's
lda 0.27272727 0.4155138 0.4782609 0.4774045 0.5395257 0.6521739    0
glm 0.17391304 0.4347826 0.5454545 0.5166008 0.5909091 0.7727273    0
svm 0.08695652 0.3255929 0.4891304 0.4646904 0.6042490 0.6818182    0

Train-Test Split ratio: 60:40

Call:
summary.resamples(object = summres)

Models: lda, glm, svm 
Number of resamples: 30 

Accuracy 
         Min.   1st Qu. Median      Mean   3rd Qu.  Max. NA's
lda 0.3589744 0.4750000  0.500 0.5101923 0.5605769 0.625    0
glm 0.3750000 0.4871795  0.525 0.5167308 0.5500000 0.625    0
svm 0.5128205 0.5128205  0.525 0.5209402 0.5250000 0.525    0

AUC 
         Min.   1st Qu.    Median      Mean   3rd Qu.      Max. NA's
lda 0.3578947 0.4448622 0.5173559 0.5038555 0.5522556 0.6315789    0
glm 0.3884712 0.4870301 0.5250000 0.5195029 0.5464912 0.6441103    0
svm 0.3157895 0.4383459 0.5417293 0.5104302 0.5815476 0.6526316    0

Balanced_Accuracy 
         Min.   1st Qu.    Median      Mean   3rd Qu.      Max. NA's
lda 0.3605263 0.4680451 0.5062657 0.5090664 0.5576128 0.6203008    0
glm 0.3746867 0.4842105 0.5213033 0.5153947 0.5501253 0.6253133    0
svm 0.5000000 0.5000000 0.5000000 0.5000000 0.5000000 0.5000000    0

Detection_Rate 
         Min.   1st Qu.    Median      Mean 3rd Qu.  Max. NA's
lda 0.1538462 0.2264423 0.2564103 0.2746154   0.325 0.375    0
glm 0.1794872 0.2500000 0.3000000 0.2856624   0.325 0.375    0
svm 0.5128205 0.5128205 0.5250000 0.5209402   0.525 0.525    0

F1 
         Min.   1st Qu.    Median      Mean   3rd Qu.      Max. NA's
lda 0.3243243 0.4615385 0.5298246 0.5235548 0.5928571 0.6666667    0
glm 0.3902439 0.4916667 0.5477273 0.5387290 0.5895233 0.6521739    0
svm 0.6779661 0.6779661 0.6885246 0.6850051 0.6885246 0.6885246    0

Kappa 
          Min.     1st Qu.     Median       Mean    3rd Qu.      Max. NA's
lda -0.2778506 -0.06464390 0.01234568 0.01817445 0.11582682 0.2424242    0
glm -0.2500000 -0.03174603 0.04281509 0.03088047 0.09998304 0.2500000    0
svm  0.0000000  0.00000000 0.00000000 0.00000000 0.00000000 0.0000000    0

logLoss 
         Min.   1st Qu.    Median      Mean   3rd Qu.     Max. NA's
lda 0.7139079 0.9284432 1.1120392 1.2161242 1.5025464 1.982466    0
glm 0.7533965 0.8901957 1.1452094 1.3425003 1.5949047 2.861631    0
svm 0.6918811 0.6919761 0.6920347 0.6924505 0.6931053 0.693809    0

Neg_Pred_Value 
         Min.   1st Qu. Median      Mean   3rd Qu.  Max. NA's
lda 0.3636364 0.4392361   0.48 0.4892385 0.5437063 0.625    0
glm 0.3500000 0.4666667   0.50 0.4970358 0.5294118 0.600    0
svm        NA        NA     NA       NaN        NA    NA   30

Pos_Pred_Value 
         Min.   1st Qu.    Median      Mean   3rd Qu.      Max. NA's
lda 0.3529412 0.5000000 0.5298246 0.5305666 0.5691964 0.6923077    0
glm 0.4000000 0.5000000 0.5435606 0.5349779 0.5652174 0.6500000    0
svm 0.5128205 0.5128205 0.5250000 0.5209402 0.5250000 0.5250000    0

prAUC 
         Min.   1st Qu.    Median      Mean   3rd Qu.      Max. NA's
lda 0.4050789 0.4514346 0.4987642 0.4954997 0.5292900 0.5935106    0
glm 0.4136972 0.4792304 0.5074540 0.5079436 0.5292946 0.6189026    0
svm 0.3895257 0.4543598 0.5151795 0.5055133 0.5496297 0.6011182    0

Precision 
         Min.   1st Qu.    Median      Mean   3rd Qu.      Max. NA's
lda 0.3529412 0.5000000 0.5298246 0.5305666 0.5691964 0.6923077    0
glm 0.4000000 0.5000000 0.5435606 0.5349779 0.5652174 0.6500000    0
svm 0.5128205 0.5128205 0.5250000 0.5209402 0.5250000 0.5250000    0

Recall 
    Min.   1st Qu.    Median      Mean   3rd Qu.      Max. NA's
lda 0.30 0.4339286 0.5000000 0.5269048 0.6190476 0.7142857    0
glm 0.35 0.4761905 0.5714286 0.5483333 0.6190476 0.7142857    0
svm 1.00 1.0000000 1.0000000 1.0000000 1.0000000 1.0000000    0

Sensitivity 
    Min.   1st Qu.    Median      Mean   3rd Qu.      Max. NA's
lda 0.30 0.4339286 0.5000000 0.5269048 0.6190476 0.7142857    0
glm 0.35 0.4761905 0.5714286 0.5483333 0.6190476 0.7142857    0
svm 1.00 1.0000000 1.0000000 1.0000000 1.0000000 1.0000000    0

Specificity 
         Min.   1st Qu.    Median      Mean   3rd Qu.      Max. NA's
lda 0.2631579 0.4210526 0.5000000 0.4912281 0.5789474 0.7894737    0
glm 0.3157895 0.4210526 0.4736842 0.4824561 0.5263158 0.6842105    0
svm 0.0000000 0.0000000 0.0000000 0.0000000 0.0000000 0.0000000    0


Train-Test Split ratio: 50:50

Call:
summary.resamples(object = summres)

Models: lda, glm, svm 
Number of resamples: 30 

Accuracy 
         Min.   1st Qu.    Median      Mean   3rd Qu.      Max. NA's
lda 0.4242424 0.5151515 0.5606061 0.5656566 0.6363636 0.7272727    0
glm 0.3636364 0.5454545 0.5757576 0.5656566 0.5984848 0.6969697    0
svm 0.3636364 0.4924242 0.5454545 0.5393939 0.6060606 0.7272727    0

AUC 
         Min.   1st Qu.    Median      Mean   3rd Qu.      Max. NA's
lda 0.3786765 0.5523897 0.6231618 0.5977941 0.6709559 0.7205882    0
glm 0.4687500 0.5496324 0.6323529 0.6120098 0.6498162 0.7389706    0
svm 0.2389706 0.4715074 0.5643382 0.5399510 0.6213235 0.7610294    0

Balanced_Accuracy 
         Min.   1st Qu.    Median      Mean   3rd Qu.      Max. NA's
lda 0.4264706 0.5101103 0.5588235 0.5651961 0.6337316 0.7224265    0
glm 0.3676471 0.5409007 0.5707721 0.5646446 0.5951287 0.6966912    0
svm 0.3566176 0.4875919 0.5404412 0.5341912 0.6020221 0.7224265    0

Detection_Rate 
         Min.   1st Qu.    Median      Mean   3rd Qu.      Max. NA's
lda 0.1212121 0.2727273 0.3030303 0.2989899 0.3560606 0.4545455    0
glm 0.1212121 0.2727273 0.3030303 0.3080808 0.3636364 0.3939394    0
svm 0.2121212 0.3106061 0.3636364 0.3636364 0.4242424 0.5151515    0

F1 
         Min.   1st Qu.    Median      Mean   3rd Qu.      Max. NA's
lda 0.2962963 0.5194497 0.6023256 0.5727918 0.6424370 0.7692308    0
glm 0.2758621 0.5454545 0.5914149 0.5815314 0.6315789 0.7058824    0
svm 0.4000000 0.5471759 0.6043478 0.6088107 0.6766667 0.7692308    0

Kappa 
          Min.     1st Qu.     Median       Mean   3rd Qu.      Max. NA's
lda -0.1462523  0.02039809 0.11816396 0.13042998 0.2686962 0.4489796    0
glm -0.2622951  0.08248142 0.14285419 0.12963823 0.1915228 0.3933824    0
svm -0.2905028 -0.02486188 0.08162001 0.06885634 0.2055474 0.4489796    0

logLoss 
         Min.  1st Qu.    Median      Mean   3rd Qu.       Max. NA's
lda 0.6821450 1.039804 1.2994453 1.4787451 1.9714629  3.1373040    0
glm 0.7348945 1.175879 1.4436316 2.3578258 2.2211224 17.7927030    0
svm 0.6318799 0.682919 0.6920066 0.6977025 0.7129386  0.7602896    0

Neg_Pred_Value 
         Min.   1st Qu.    Median      Mean   3rd Qu.      Max. NA's
lda 0.4210526 0.5000000 0.5454545 0.5555853 0.6170635 0.8181818    0
glm 0.3809524 0.5294118 0.5555556 0.5600614 0.5970588 0.6923077    0
svm 0.2222222 0.4666667 0.5384615 0.5399981 0.6250000 1.0000000    1

Pos_Pred_Value 
         Min.   1st Qu.    Median      Mean   3rd Qu.      Max. NA's
lda 0.4000000 0.5228833 0.5683230 0.5802532 0.6351675 0.7692308    0
glm 0.3333333 0.5465909 0.5714286 0.5735270 0.6000000 0.7058824    0
svm 0.3888889 0.5037879 0.5458333 0.5434857 0.5854885 0.6818182    0

prAUC 
         Min.   1st Qu.    Median      Mean   3rd Qu.      Max. NA's
lda 0.4123077 0.5332094 0.5656108 0.5678376 0.6222636 0.6809781    0
glm 0.2636448 0.5336486 0.5859156 0.5650598 0.6011159 0.6557849    0
svm 0.3704447 0.4751587 0.5312677 0.5293195 0.5890156 0.7000583    0

Precision 
         Min.   1st Qu.    Median      Mean   3rd Qu.      Max. NA's
lda 0.4000000 0.5228833 0.5683230 0.5802532 0.6351675 0.7692308    0
glm 0.3333333 0.5465909 0.5714286 0.5735270 0.6000000 0.7058824    0
svm 0.3888889 0.5037879 0.5458333 0.5434857 0.5854885 0.6818182    0

Recall 
         Min.   1st Qu.    Median      Mean   3rd Qu.      Max. NA's
lda 0.2352941 0.5294118 0.5882353 0.5803922 0.6911765 0.8823529    0
glm 0.2352941 0.5294118 0.5882353 0.5980392 0.7058824 0.7647059    0
svm 0.4117647 0.6029412 0.7058824 0.7058824 0.8235294 1.0000000    0

Sensitivity 
         Min.   1st Qu.    Median      Mean   3rd Qu.      Max. NA's
lda 0.2352941 0.5294118 0.5882353 0.5803922 0.6911765 0.8823529    0
glm 0.2352941 0.5294118 0.5882353 0.5980392 0.7058824 0.7647059    0
svm 0.4117647 0.6029412 0.7058824 0.7058824 0.8235294 1.0000000    0

Specificity 
      Min.  1st Qu.  Median    Mean 3rd Qu.   Max. NA's
lda 0.1875 0.453125 0.56250 0.55000  0.6250 0.8125    0
glm 0.3750 0.437500 0.56250 0.53125  0.6250 0.6875    0
svm 0.0000 0.265625 0.34375 0.36250  0.4375 0.6875    0
```
