## supplementary_08062022 for "A machine learning based method for the identification of functionally important genes": resamp_summary_sal.txt

```
Train-Test Split ratio: 90:10

Call:
summary.resamples(object = summres)

Models: lda, glm, svm 
Number of resamples: 50 

Accuracy 
         Min.   1st Qu.    Median      Mean   3rd Qu.      Max. NA's
lda 0.4642857 0.6333333 0.6841133 0.6869754 0.7564655 0.8571429    0
glm 0.4642857 0.6105296 0.6896552 0.6741757 0.7241379 0.8620690    0
svm 0.6000000 0.7264368 0.7761905 0.7716240 0.8214286 0.9333333    0

AUC 
         Min.   1st Qu.    Median      Mean   3rd Qu.      Max. NA's
lda 0.5644444 0.6847619 0.7685374 0.7626290 0.8190476 0.9183673    0
glm 0.5765306 0.6977778 0.7561224 0.7498526 0.7955556 0.8952381    0
svm 0.7193878 0.7921429 0.8367347 0.8407560 0.8822279 0.9523810    0

Balanced_Accuracy 
         Min.   1st Qu.    Median      Mean   3rd Qu.      Max. NA's
lda 0.4642857 0.6333333 0.6845238 0.6874286 0.7553571 0.8571429    0
glm 0.4642857 0.6107143 0.6869048 0.6741429 0.7232143 0.8595238    0
svm 0.6000000 0.7226190 0.7761905 0.7704286 0.8214286 0.9333333    0

Detection_Rate 
         Min.   1st Qu.    Median      Mean   3rd Qu.      Max. NA's
lda 0.1428571 0.3103448 0.3666667 0.3509918 0.3928571 0.4482759    0
glm 0.1785714 0.3103448 0.3448276 0.3467143 0.3793103 0.4827586    0
svm 0.1724138 0.3214286 0.3729885 0.3651511 0.4333333 0.4666667    0

F1 
         Min.   1st Qu.    Median      Mean   3rd Qu.      Max. NA's
lda 0.3478261 0.6217672 0.6961789 0.6883416 0.7586207 0.8571429    0
glm 0.4444444 0.6314286 0.6866071 0.6776497 0.7272727 0.8750000    0
svm 0.5000000 0.7200000 0.7759197 0.7564615 0.8142361 0.9285714    0

Kappa 
           Min.   1st Qu.    Median      Mean   3rd Qu.      Max. NA's
lda -0.07142857 0.2666667 0.3685952 0.3743674 0.5116348 0.7142857    0
glm -0.07142857 0.2212844 0.3755945 0.3480098 0.4469583 0.7224880    0
svm  0.20000000 0.4483974 0.5523810 0.5417117 0.6428571 0.8666667    0

logLoss 
         Min.   1st Qu.    Median      Mean   3rd Qu.     Max. NA's
lda 0.3702751 0.5941486 0.7561754 0.8146823 1.0059663 1.594582    0
glm 0.5297128 0.7216096 0.9739510 1.0523316 1.2847664 2.278680    0
svm 0.2785694 0.4548417 0.5563101 0.5550593 0.6152731 0.867905    0

Neg_Pred_Value 
         Min.   1st Qu.    Median      Mean   3rd Qu.      Max. NA's
lda 0.4736842 0.6177885 0.7071429 0.7007341 0.7644231 0.9166667    0
glm 0.4666667 0.6363636 0.6875000 0.6873007 0.7318182 1.0000000    0
svm 0.6000000 0.7014706 0.7647059 0.7620926 0.8308824 0.9230769    0

Pos_Pred_Value 
         Min.   1st Qu.    Median      Mean   3rd Qu.      Max. NA's
lda 0.4444444 0.6294643 0.6899038 0.6844209 0.7333333 0.8571429    0
glm 0.4615385 0.6000000 0.6875000 0.6760509 0.7318182 0.9000000    0
svm 0.6000000 0.7375000 0.7928571 0.8113266 0.9000000 1.0000000    0

prAUC 
         Min.   1st Qu.    Median      Mean   3rd Qu.      Max. NA's
lda 0.5509099 0.6442837 0.7091801 0.7034271 0.7533243 0.8537529    0
glm 0.5488545 0.6452205 0.6942066 0.6935540 0.7501680 0.8277900    0
svm 0.6598649 0.7357245 0.7586570 0.7695969 0.8150640 0.8869003    0

Precision 
         Min.   1st Qu.    Median      Mean   3rd Qu.      Max. NA's
lda 0.4444444 0.6294643 0.6899038 0.6844209 0.7333333 0.8571429    0
glm 0.4615385 0.6000000 0.6875000 0.6760509 0.7318182 0.9000000    0
svm 0.6000000 0.7375000 0.7928571 0.8113266 0.9000000 1.0000000    0

Recall 
         Min.   1st Qu.    Median      Mean   3rd Qu.      Max. NA's
lda 0.2857143 0.6000000 0.7333333 0.7029524 0.7857143 0.9285714    0
glm 0.3571429 0.6428571 0.7142857 0.6931429 0.7726190 1.0000000    0
svm 0.3571429 0.6428571 0.7333333 0.7287619 0.8666667 0.9333333    0

Sensitivity 
         Min.   1st Qu.    Median      Mean   3rd Qu.      Max. NA's
lda 0.2857143 0.6000000 0.7333333 0.7029524 0.7857143 0.9285714    0
glm 0.3571429 0.6428571 0.7142857 0.6931429 0.7726190 1.0000000    0
svm 0.3571429 0.6428571 0.7333333 0.7287619 0.8666667 0.9333333    0

Specificity 
         Min.   1st Qu.    Median      Mean   3rd Qu.      Max. NA's
lda 0.4000000 0.6000000 0.7142857 0.6719048 0.7333333 0.8571429    0
glm 0.3571429 0.5333333 0.6428571 0.6551429 0.7726190 0.9285714    0
svm 0.5000000 0.7142857 0.8571429 0.8120952 0.9285714 1.0000000    0

Train-Test Split ratio: 80:20

Call:
summary.resamples(object = summres)

Models: lda, glm, svm 
Number of resamples: 50 

Accuracy 
         Min.   1st Qu.    Median      Mean   3rd Qu.      Max. NA's
lda 0.5000000 0.5826923 0.6538462 0.6560205 0.6923077 0.8400000    0
glm 0.5200000 0.6000000 0.6400000 0.6541564 0.6923077 0.8461538    0
svm 0.5384615 0.6830769 0.7307692 0.7352615 0.7923077 0.9230769    0

AUC 
         Min.   1st Qu.    Median      Mean   3rd Qu.      Max. NA's
lda 0.5443787 0.6746795 0.7278107 0.7177934 0.7614645 0.9166667    0
glm 0.4871795 0.6757890 0.7278107 0.7283826 0.7633136 0.9053254    0
svm 0.5680473 0.7629438 0.8076923 0.8014201 0.8494822 0.9644970    0

Balanced_Accuracy 
         Min.   1st Qu.    Median      Mean   3rd Qu.      Max. NA's
lda 0.5000000 0.5825321 0.6538462 0.6562179 0.6923077 0.8429487    0
glm 0.5256410 0.5937500 0.6426282 0.6548718 0.6923077 0.8461538    0
svm 0.5384615 0.6850962 0.7307692 0.7339103 0.7860577 0.9230769    0

Detection_Rate 
         Min.   1st Qu.    Median      Mean   3rd Qu.      Max. NA's
lda 0.1600000 0.3076923 0.3461538 0.3328769 0.3846154 0.4615385    0
glm 0.1923077 0.2956731 0.3200000 0.3273718 0.3846154 0.4230769    0
svm 0.2400000 0.3846154 0.4230769 0.4153538 0.4615385 0.5200000    0

F1 
         Min.   1st Qu.    Median      Mean   3rd Qu.      Max. NA's
lda 0.4000000 0.5925926 0.6781609 0.6544711 0.7185714 0.8461538    0
glm 0.4545455 0.5925926 0.6440092 0.6509999 0.6956522 0.8461538    0
svm 0.5714286 0.7108295 0.7586207 0.7559916 0.8000000 0.9285714    0

Kappa 
          Min.   1st Qu.    Median      Mean   3rd Qu.      Max. NA's
lda 0.00000000 0.1650641 0.3076923 0.3121047 0.3846154 0.6815287    0
glm 0.05063291 0.1896209 0.2834322 0.3092501 0.3846154 0.6923077    0
svm 0.07692308 0.3684468 0.4615385 0.4688681 0.5792408 0.8461538    0

logLoss 
         Min.   1st Qu.    Median      Mean   3rd Qu.     Max. NA's
lda 0.3573554 0.6988644 0.8606954 0.9045671 1.0633400 1.532353    0
glm 0.4037509 0.8606349 1.0144384 1.1241679 1.2958413 3.796320    0
svm 0.3113680 0.5611604 0.6338572 0.6806853 0.7707313 1.373060    0

Neg_Pred_Value 
         Min.   1st Qu.    Median      Mean   3rd Qu.      Max. NA's
lda 0.5000000 0.5800439 0.6794872 0.6677262 0.7272727 0.9090909    0
glm 0.5000000 0.5911765 0.6396104 0.6596820 0.7142857 0.8461538    0
svm 0.5454545 0.7175325 0.8000000 0.8056003 0.8854167 1.0000000    0

Pos_Pred_Value 
         Min.   1st Qu.    Median      Mean   3rd Qu.      Max. NA's
lda 0.5000000 0.6000000 0.6666667 0.6534110 0.6923077 0.8333333    0
glm 0.5000000 0.5911765 0.6568627 0.6642058 0.7107143 1.0000000    0
svm 0.5333333 0.6541667 0.6990950 0.7035576 0.7333333 0.9090909    0

prAUC 
         Min.   1st Qu.    Median      Mean   3rd Qu.      Max. NA's
lda 0.5165308 0.6232756 0.6563576 0.6548178 0.6973511 0.8416683    0
glm 0.4736433 0.6157918 0.6673486 0.6669842 0.6951773 0.8354501    0
svm 0.5260018 0.6717643 0.7344246 0.7278336 0.7775584 0.8904771    0

Precision 
         Min.   1st Qu.    Median      Mean   3rd Qu.      Max. NA's
lda 0.5000000 0.6000000 0.6666667 0.6534110 0.6923077 0.8333333    0
glm 0.5000000 0.5911765 0.6568627 0.6642058 0.7107143 1.0000000    0
svm 0.5333333 0.6541667 0.6990950 0.7035576 0.7333333 0.9090909    0

Recall 
         Min.   1st Qu.    Median      Mean   3rd Qu.      Max. NA's
lda 0.3333333 0.6153846 0.6923077 0.6661538 0.7692308 0.9230769    0
glm 0.3846154 0.5913462 0.6666667 0.6556410 0.7692308 0.8461538    0
svm 0.5000000 0.7692308 0.8461538 0.8298718 0.9230769 1.0000000    0

Sensitivity 
         Min.   1st Qu.    Median      Mean   3rd Qu.      Max. NA's
lda 0.3333333 0.6153846 0.6923077 0.6661538 0.7692308 0.9230769    0
glm 0.3846154 0.5913462 0.6666667 0.6556410 0.7692308 0.8461538    0
svm 0.5000000 0.7692308 0.8461538 0.8298718 0.9230769 1.0000000    0

Specificity 
         Min.   1st Qu.    Median      Mean   3rd Qu.      Max. NA's
lda 0.3846154 0.5913462 0.6794872 0.6462821 0.6923077 0.8461538    0
glm 0.3846154 0.5384615 0.6923077 0.6541026 0.7355769 1.0000000    0
svm 0.3846154 0.5833333 0.6153846 0.6379487 0.6923077 0.9230769    0

Train-Test Split ratio: 70:30

Call:
summary.resamples(object = summres)

Models: lda, glm, svm 
Number of resamples: 50 

Accuracy 
         Min.   1st Qu.    Median      Mean   3rd Qu.      Max. NA's
lda 0.4545455 0.5909091 0.6818182 0.6610145 0.7272727 0.8181818    0
glm 0.3181818 0.5909091 0.6363636 0.6351482 0.6956522 0.8636364    0
svm 0.5000000 0.6818182 0.7391304 0.7378096 0.7727273 0.9166667    0

AUC 
         Min.   1st Qu.    Median      Mean   3rd Qu.      Max. NA's
lda 0.3884298 0.6714876 0.7424242 0.7261329 0.7975207 0.9008264    0
glm 0.3966942 0.6596074 0.7114325 0.7029775 0.7830579 0.9924242    0
svm 0.5454545 0.7603306 0.8023416 0.8030900 0.8595041 0.9722222    0

Balanced_Accuracy 
         Min.   1st Qu.    Median      Mean   3rd Qu.      Max. NA's
lda 0.4545455 0.5909091 0.6818182 0.6614394 0.7272727 0.8181818    0
glm 0.3181818 0.5909091 0.6363636 0.6355303 0.6969697 0.8636364    0
svm 0.5000000 0.6818182 0.7329545 0.7365909 0.7727273 0.9166667    0

Detection_Rate 
          Min.   1st Qu.    Median      Mean   3rd Qu.      Max. NA's
lda 0.18181818 0.2982955 0.3478261 0.3424605 0.3913043 0.5000000    0
glm 0.09090909 0.2727273 0.3330040 0.3180040 0.3636364 0.4782609    0
svm 0.21739130 0.3913043 0.4090909 0.4198024 0.4545455 0.5000000    0

F1 
         Min.   1st Qu.    Median      Mean   3rd Qu.      Max. NA's
lda 0.4000000 0.6086957 0.6794872 0.6648764 0.7476852 0.8148148    0
glm 0.2105263 0.5714286 0.6666667 0.6309766 0.6956522 0.8571429    0
svm 0.5925926 0.7035714 0.7639257 0.7619419 0.8000000 0.9230769    0

Kappa 
           Min.   1st Qu.    Median      Mean   3rd Qu.      Max. NA's
lda -0.09090909 0.1818182 0.3636364 0.3222523 0.4545455 0.6363636    0
glm -0.36363636 0.1818182 0.2727273 0.2705960 0.3924528 0.7272727    0
svm  0.00000000 0.3636364 0.4712566 0.4740281 0.5454545 0.8333333    0

logLoss 
         Min.   1st Qu.    Median      Mean  3rd Qu.     Max. NA's
lda 0.4871683 0.6989896 0.8613260 0.9715092 1.135634 2.495052    0
glm 0.2941778 0.9502994 1.2409961 1.4778953 1.713543 4.300680    0
svm 0.2579423 0.5028732 0.6547071 0.7061748 0.860789 1.605403    0

Neg_Pred_Value 
         Min.   1st Qu.    Median      Mean   3rd Qu. Max. NA's
lda 0.4545455 0.6000000 0.6666667 0.6826632 0.7644231    1    0
glm 0.3571429 0.5744048 0.6666667 0.6426910 0.7000000    1    0
svm 0.5000000 0.7142857 0.8090909 0.8077261 0.8750000    1    0

Pos_Pred_Value 
         Min.   1st Qu.    Median      Mean   3rd Qu.      Max. NA's
lda 0.4444444 0.5845588 0.6547619 0.6608516 0.7272727 0.8888889    0
glm 0.2500000 0.6000000 0.6666667 0.6379021 0.7000000 0.9000000    0
svm 0.5000000 0.6439076 0.6961538 0.7121986 0.7756410 1.0000000    0

prAUC 
         Min.   1st Qu.    Median      Mean   3rd Qu.      Max. NA's
lda 0.4108661 0.6077838 0.6582003 0.6580482 0.7091890 0.8107662    0
glm 0.4379400 0.5990314 0.6404259 0.6387230 0.6940725 0.9055801    0
svm 0.5116474 0.6797401 0.7168487 0.7199957 0.7696786 0.8906170    0

Precision 
         Min.   1st Qu.    Median      Mean   3rd Qu.      Max. NA's
lda 0.4444444 0.5845588 0.6547619 0.6608516 0.7272727 0.8888889    0
glm 0.2500000 0.6000000 0.6666667 0.6379021 0.7000000 0.9000000    0
svm 0.5000000 0.6439076 0.6961538 0.7121986 0.7756410 1.0000000    0

Recall 
         Min.   1st Qu.    Median      Mean   3rd Qu. Max. NA's
lda 0.3636364 0.5965909 0.7272727 0.6857576 0.8011364    1    0
glm 0.1818182 0.5454545 0.6515152 0.6360606 0.7272727    1    0
svm 0.4545455 0.8181818 0.8181818 0.8390909 0.9090909    1    0

Sensitivity 
         Min.   1st Qu.    Median      Mean   3rd Qu. Max. NA's
lda 0.3636364 0.5965909 0.7272727 0.6857576 0.8011364    1    0
glm 0.1818182 0.5454545 0.6515152 0.6360606 0.7272727    1    0
svm 0.4545455 0.8181818 0.8181818 0.8390909 0.9090909    1    0

Specificity 
         Min.   1st Qu.    Median      Mean   3rd Qu.      Max. NA's
lda 0.3636364 0.5454545 0.6363636 0.6371212 0.7272727 0.9090909    0
glm 0.2727273 0.5454545 0.6515152 0.6350000 0.7272727 0.9090909    0
svm 0.2727273 0.5454545 0.6363636 0.6340909 0.7500000 1.0000000    0

Train-Test Split ratio: 60:40

Call:
summary.resamples(object = summres)

Models: lda, glm, svm 
Number of resamples: 50 

Accuracy 
         Min.   1st Qu.    Median      Mean   3rd Qu.      Max. NA's
lda 0.4000000 0.5842105 0.6754386 0.6651404 0.7500000 0.8947368    0
glm 0.3684211 0.6315789 0.6842105 0.6866959 0.7708333 0.9473684    0
svm 0.5789474 0.6541667 0.7368421 0.7354795 0.7973684 0.9000000    0

AUC 
         Min.   1st Qu.    Median     Mean   3rd Qu.      Max. NA's
lda 0.4333333 0.6483333 0.7555556 0.745042 0.8555556 0.9300000    0
glm 0.3555556 0.6895062 0.7666667 0.741963 0.8325000 0.9666667    0
svm 0.5925926 0.7250000 0.8150000 0.798884 0.8972222 0.9666667    0

Balanced_Accuracy 
         Min.   1st Qu.    Median      Mean   3rd Qu. Max. NA's
lda 0.4000000 0.5916667 0.6722222 0.6651111 0.7500000 0.90    0
glm 0.3555556 0.6291667 0.6888889 0.6872222 0.7708333 0.95    0
svm 0.5611111 0.6541667 0.7361111 0.7331111 0.8000000 0.90    0

Detection_Rate 
         Min.   1st Qu.    Median      Mean   3rd Qu.      Max. NA's
lda 0.2105263 0.2833333 0.3416667 0.3505673 0.4210526 0.5263158    0
glm 0.2000000 0.3157895 0.3500000 0.3575380 0.4210526 0.4736842    0
svm 0.1052632 0.2631579 0.3592105 0.3468421 0.4210526 0.5263158    0

F1 
         Min.   1st Qu.    Median      Mean   3rd Qu.      Max. NA's
lda 0.4545455 0.6062500 0.6811594 0.6740056 0.7589286 0.9000000    0
glm 0.4210526 0.6078947 0.7000000 0.6943036 0.7738095 0.9473684    0
svm 0.3333333 0.6315789 0.7255639 0.7111085 0.8136364 0.9000000    0

Kappa 
          Min.   1st Qu.    Median      Mean   3rd Qu.      Max. NA's
lda -0.2000000 0.1804348 0.3464419 0.3297191 0.5000000 0.7912088    0
glm -0.2954545 0.2590358 0.3735507 0.3733119 0.5416667 0.8950276    0
svm  0.1264368 0.3083333 0.4722059 0.4671579 0.5967391 0.8000000    0

logLoss 
         Min.   1st Qu.    Median     Mean   3rd Qu.      Max. NA's
lda 0.3752304 0.6333118 0.9077884 1.050038 1.2484057  2.976430    0
glm 0.3135830 0.7930124 1.4993369 3.480943 3.4791316 21.813964    0
svm 0.3670381 0.4841728 0.6184821 0.652562 0.7745889  1.270495    0

Neg_Pred_Value 
         Min.   1st Qu.    Median      Mean   3rd Qu. Max. NA's
lda 0.3750000 0.6038462 0.6904762 0.6934729 0.7777778    1    0
glm 0.2000000 0.6177885 0.7000000 0.7004345 0.7777778    1    0
svm 0.5454545 0.6428571 0.6961538 0.7368008 0.8474026    1    0

Pos_Pred_Value 
         Min.   1st Qu.    Median      Mean   3rd Qu. Max. NA's
lda 0.4166667 0.5714286 0.6666667 0.6670899 0.7500000  1.0    0
glm 0.4285714 0.6038462 0.6961538 0.6821430 0.7500000  0.9    0
svm 0.5714286 0.7142857 0.7735043 0.7767283 0.8511905  1.0    0

prAUC 
         Min.   1st Qu.    Median      Mean   3rd Qu.      Max. NA's
lda 0.4257526 0.5906670 0.6719167 0.6665159 0.7592689 0.8368896    0
glm 0.1471861 0.5611885 0.6694972 0.6106187 0.7330562 0.8625619    0
svm 0.5131565 0.6244575 0.7037227 0.7035042 0.7688809 0.8632898    0

Precision 
         Min.   1st Qu.    Median      Mean   3rd Qu. Max. NA's
lda 0.4166667 0.5714286 0.6666667 0.6670899 0.7500000  1.0    0
glm 0.4285714 0.6038462 0.6961538 0.6821430 0.7500000  0.9    0
svm 0.5714286 0.7142857 0.7735043 0.7767283 0.8511905  1.0    0

Recall 
         Min.   1st Qu.    Median      Mean   3rd Qu. Max. NA's
lda 0.4000000 0.5666667 0.6833333 0.7020000 0.8000000    1    0
glm 0.4000000 0.6166667 0.7000000 0.7166667 0.8000000    1    0
svm 0.2222222 0.5555556 0.7000000 0.6911111 0.8666667    1    0

Sensitivity 
         Min.   1st Qu.    Median      Mean   3rd Qu. Max. NA's
lda 0.4000000 0.5666667 0.6833333 0.7020000 0.8000000    1    0
glm 0.4000000 0.6166667 0.7000000 0.7166667 0.8000000    1    0
svm 0.2222222 0.5555556 0.7000000 0.6911111 0.8666667    1    0

Specificity 
         Min.   1st Qu.    Median      Mean   3rd Qu. Max. NA's
lda 0.1111111 0.5555556 0.6666667 0.6282222 0.7583333  1.0    0
glm 0.1111111 0.6000000 0.6666667 0.6577778 0.7777778  0.9    0
svm 0.3000000 0.7000000 0.8000000 0.7751111 0.9000000  1.0    0

Train-Test Split ratio: 50:50

Call:
summary.resamples(object = summres)

Models: lda, glm, svm 
Number of resamples: 50 

Accuracy 
     Min. 1st Qu. Median    Mean 3rd Qu.   Max. NA's
lda 0.375  0.5000 0.6250 0.60625  0.6875 0.8750    0
glm 0.375  0.5625 0.6250 0.61375  0.6875 0.8125    0
svm 0.375  0.6250 0.6875 0.67125  0.7500 0.8750    0

AUC 
         Min.   1st Qu.    Median      Mean   3rd Qu.    Max. NA's
lda 0.3437500 0.5664062 0.6640625 0.6534375 0.7500000 0.96875    0
glm 0.3203125 0.5410156 0.6718750 0.6495313 0.7617188 0.90625    0
svm 0.5156250 0.6875000 0.7500000 0.7562500 0.8281250 0.96875    0

Balanced_Accuracy 
     Min. 1st Qu. Median    Mean 3rd Qu.   Max. NA's
lda 0.375  0.5000 0.6250 0.60625  0.6875 0.8750    0
glm 0.375  0.5625 0.6250 0.61375  0.6875 0.8125    0
svm 0.375  0.6250 0.6875 0.67125  0.7500 0.8750    0

Detection_Rate 
     Min. 1st Qu. Median    Mean 3rd Qu. Max. NA's
lda 0.125  0.3125 0.3125 0.32625   0.375  0.5    0
glm 0.125  0.2500 0.3125 0.31375   0.375  0.5    0
svm 0.000  0.2500 0.3125 0.31500   0.375  0.5    0

F1 
         Min.   1st Qu.    Median      Mean   3rd Qu.      Max. NA's
lda 0.2857143 0.5555556 0.6250000 0.6160458 0.7058824 0.8750000    0
glm 0.2857143 0.5555556 0.6250000 0.6146813 0.7121849 0.8235294    0
svm 0.2222222 0.5714286 0.6666667 0.6533857 0.7500000 0.8750000    1

Kappa 
     Min. 1st Qu. Median   Mean 3rd Qu.  Max. NA's
lda -0.25   0.000  0.250 0.2125   0.375 0.750    0
glm -0.25   0.125  0.250 0.2275   0.375 0.625    0
svm -0.25   0.250  0.375 0.3425   0.500 0.750    0

logLoss 
         Min.   1st Qu.   Median      Mean    3rd Qu.       Max. NA's
lda 0.2335929 1.0820962 1.282439 1.3718082  1.6168989  2.9914023    0
glm 0.5786505 2.2010297 6.070852 7.9165856 13.9948052 21.5867352    0
svm 0.5730782 0.6103282 0.633167 0.6324448  0.6492143  0.7277705    0

Neg_Pred_Value 
         Min.   1st Qu.    Median      Mean   3rd Qu. Max. NA's
lda 0.4000000 0.5000000 0.6250000 0.6351400 0.7142857    1    0
glm 0.3750000 0.5555556 0.6250000 0.6263124 0.7107143    1    0
svm 0.3333333 0.5875000 0.6666667 0.6720874 0.7708333    1    0

Pos_Pred_Value 
         Min.   1st Qu.    Median      Mean   3rd Qu.  Max. NA's
lda 0.3333333 0.5000000 0.6201923 0.5979283 0.6666667 0.875    0
glm 0.3333333 0.5555556 0.6250000 0.6212088 0.6666667 1.000    0
svm 0.4000000 0.6363636 0.6666667 0.7179749 0.7500000 1.000    1

prAUC 
         Min.   1st Qu.    Median      Mean   3rd Qu.      Max. NA's
lda 0.3774099 0.5113724 0.5807812 0.5810682 0.6458391 0.8460565    0
glm 0.2109375 0.2733941 0.5234864 0.4757566 0.6112414 0.7848310    0
svm 0.4852994 0.5912328 0.6426843 0.6523058 0.7092331 0.8460565    0

Precision 
         Min.   1st Qu.    Median      Mean   3rd Qu.  Max. NA's
lda 0.3333333 0.5000000 0.6201923 0.5979283 0.6666667 0.875    0
glm 0.3333333 0.5555556 0.6250000 0.6212088 0.6666667 1.000    0
svm 0.4000000 0.6363636 0.6666667 0.7179749 0.7500000 1.000    1

Recall 
    Min. 1st Qu. Median   Mean 3rd Qu. Max. NA's
lda 0.25   0.625  0.625 0.6525    0.75    1    0
glm 0.25   0.500  0.625 0.6275    0.75    1    0
svm 0.00   0.500  0.625 0.6300    0.75    1    0

Sensitivity 
    Min. 1st Qu. Median   Mean 3rd Qu. Max. NA's
lda 0.25   0.625  0.625 0.6525    0.75    1    0
glm 0.25   0.500  0.625 0.6275    0.75    1    0
svm 0.00   0.500  0.625 0.6300    0.75    1    0

Specificity 
    Min. 1st Qu. Median   Mean 3rd Qu.  Max. NA's
lda 0.25   0.500  0.500 0.5600   0.625 0.875    0
glm 0.25   0.500  0.625 0.6000   0.750 1.000    0
svm 0.25   0.625  0.750 0.7125   0.875 1.000    0
```
